# A maize near-isogenic line population designed for gene discovery and characterization of allelic effects

**DOI:** 10.1101/2025.01.29.635337

**Authors:** Tao Zhong, Alex Mullens, Laura Morales, Kelly L Swarts, William C Stafstrom, Yijian He, Shannon M Sermons, Qin Yang, Luis O Lopez-Zuniga, Elizabeth Rucker, Wade E Thomason, Rebecca J Nelson, Tiffany Jamann, Peter J Balint-Kurti, James B Holland

## Abstract

In this study we characterized a panel of 1,264 maize near-isogenic lines (NILs), developed from crosses between 18 diverse inbred lines and the recurrent parent B73, referred to as nested NILs (nNILs). 884 of the nNILs were genotyped using genotyping-by-sequencing (GBS). Subsequently, 24 of these nNILs, and all the parental lines, were re-genotyped using a high-density SNP chip. A novel pipeline for calling introgressions, which does not rely on knowing the donor parent of each nNIL, was developed based on a hidden Markov model (HMM) algorithm. By comparing the introgressions detected using GBS data with those identified using chip data, we optimized the HMM parameters for analyzing the entire nNIL population. A total of 2,972 introgressions were identified across the 884 nNILs. Individual introgression blocks ranged from 21 bp to 204 Mbp, with an average size of 17 Mbp. By comparing SNP genotypes within introgressed segments to the known genotypes of the donor lines we determined that in about one third of the lines, the identity of the donors did not match expectation based on their pedigrees.

We characterized the entire nNIL population for three foliar diseases. Using these data, we mapped a number of quantitative trait loci (QTL) for disease resistance in the nNIL population and observed extensive variation in effects among the alleles from different donor parents at most QTL identified. This population will be of significant utility for dissecting complex agronomic traits and allelic series in maize.

**Significance Statement:** The study reports the characterization of a publicly available population of 1,264 maize near-isogenic lines largely derived from a single recurrent parent and 18 donor lines. This population is likely to be of significant utility for the characterization of allelic series at loci of interest.

## Supplementary material for "A maize near-isogenic line population designed for gene discovery and characterization of allelic effects": File S1 (part 1 of 185)

```
<Numeric>
<Marker>	S1_53013	S1_53064	S1_53104	S1_53109	S1_54422	S1_54442	S1_54451	S1_55434	S1_172600	S1_343929	S1_343958	S1_367777	S1_367789	S1_367813	S1_367818	S1_367832	S1_367841	S1_367846	S1_371412	S1_371417	S1_371423	S1_371426	S1_376105	S1_572342	S1_572456	S1_572476	S1_572477	S1_689202	S1_1023200	S1_1023228	S1_1023231	S1_1023232	S1_1023235	S1_1023240	S1_1072747	S1_1072748	S1_1072749	S1_1072751	S1_1072752	S1_1072753	S1_1072754	S1_1072756	S1_1072758	S1_1072760	S1_1072761	S1_1072762	S1_1072764	S1_1072765	S1_1072766	S1_1072768	S1_1072769	S1_1072770	S1_1072772	S1_1072773	S1_1072774	S1_1072775	S1_1072777	S1_1072782	S1_1072820	S1_1716950	S1_1717100	S1_1817214	S1_1834207	S1_1834229	S1_1938099	S1_1938114	S1_1938120	S1_1938121	S1_1938227	S1_1938228	S1_1938235	S1_1938634	S1_1938641	S1_1938654	S1_1938656	S1_1938657	S1_1938660	S1_1938661	S1_1938663	S1_1938667	S1_1938668	S1_1939103	S1_1939106	S1_2020815	S1_2032650	S1_2154983	S1_2159994	S1_2160012	S1_2387033	S1_2387034	S1_2387052	S1_2387064	S1_2387076	S1_2387082	S1_2484962	S1_2484967	S1_2484972	S1_2484993	S1_2484997	S1_2484998	S1_2485000	S1_2485007	S1_2485122	S1_2485138	S1_2485141	S1_2527899	S1_2562849	S1_2562858	S1_2562876	S1_2562879	S1_2562880	S1_2562886	S1_2562888	S1_2562912	S1_2565728	S1_2565756	S1_2565762	S1_2565764	S1_2565778	S1_2565779	S1_2565780	S1_2565787	S1_2628605	S1_2628620	S1_2628679	S1_2635058	S1_2635059	S1_2635061	S1_2635070	S1_2635072	S1_2635073	S1_2635074	S1_2635076	S1_2635077	S1_2635078	S1_2746555	S1_2748491	S1_2748518	S1_2774427	S1_2780051	S1_2780065	S1_2782612	S1_2782623	S1_2782629	S1_2782671	S1_2782674	S1_2782685	S1_2782687	S1_2810058	S1_2810074	S1_2810075	S1_2810091	S1_2810093	S1_2810095	S1_2810114	S1_2818659	S1_2818678	S1_2818693	S1_2818708	S1_2818710	S1_2818711	S1_2818715	S1_2818717	S1_2818726	S1_2818731	S1_2818732	S1_2818735	S1_2818743	S1_2818778	S1_2820288	S1_2820319	S1_2820323	S1_2820401	S1_2829109	S1_2829110	S1_2829112	S1_2829113	S1_2829115	S1_2829135	S1_2829137	S1_2829159	S1_2829173	S1_2829185	S1_2829191	S1_2829194	S1_2829197	S1_2829539	S1_2829566	S1_2829651	S1_2869915	S1_2870297	S1_2870321	S1_2870380	S1_2870390	S1_2870406	S1_2870432	S1_2882836	S1_2882840	S1_2882841	S1_2882845	S1_2882856	S1_2882857	S1_2882869	S1_2888479	S1_2894903	S1_2894923	S1_2971543	S1_2971549	S1_3052155	S1_3052172	S1_3052174	S1_3052344	S1_3052346	S1_3052368	S1_3052369	S1_3052372	S1_3052373	S1_3095377	S1_3095410	S1_3105496	S1_3105500	S1_3105531	S1_3122227	S1_3122231	S1_3122311	S1_3164650	S1_3164652	S1_3164707	S1_3164731	S1_3173907	S1_3174122	S1_3174150	S1_3178710	S1_3233003	S1_3233023	S1_3284310	S1_3284319	S1_3284332	S1_3284400	S1_3290728	S1_3290735	S1_3290750	S1_3290762	S1_3290766	S1_3290770	S1_3290792	S1_3293182	S1_3293207	S1_3293947	S1_3293961	S1_3293962	S1_3293963	S1_3293997	S1_3294015	S1_3294041	S1_3294049	S1_3368528	S1_3379371	S1_3379379	S1_3379424	S1_3379428	S1_3445528	S1_3445792	S1_3445804	S1_3445805	S1_3445897	S1_3447121	S1_3447145	S1_3447149	S1_3447155	S1_3447158	S1_3447160	S1_3447161	S1_3447166	S1_3447171	S1_3447173	S1_3447175	S1_3447176	S1_3447243	S1_3447251	S1_3447292	S1_3478826	S1_3483508	S1_3488210	S1_3488246	S1_3488251	S1_3488256	S1_3488412	S1_3492677	S1_3492704	S1_3494645	S1_3494876	S1_3497208	S1_3531634	S1_3531648	S1_3531653	S1_3531658	S1_3531685	S1_3531692	S1_3531693	S1_3531775	S1_3532043	S1_3532044	S1_3532063	S1_3532064	S1_3532067	S1_3532068	S1_3532070	S1_3532071	S1_3532476	S1_3532505	S1_3532512	S1_3532519	S1_3532521	S1_3532523	S1_3533089	S1_3533091	S1_3533094	S1_3533103	S1_3533188	S1_3533190	S1_3533192	S1_3544777	S1_3544828	S1_3544831	S1_3544898	S1_3544912	S1_3544932	S1_3776717	S1_3796276	S1_3796293	S1_3796497	S1_3796498	S1_3796507	S1_3796508	S1_3796509	S1_3796511	S1_3796515	S1_3796538	S1_3799542	S1_3799553	S1_3800993	S1_3800996	S1_3801029	S1_3801097	S1_3801107	S1_3805723	S1_3805742	S1_3812219	S1_3846522	S1_3846625	S1_3846642	S1_3848047	S1_3848060	S1_3848065	S1_3848072	S1_3848075	S1_3848076	S1_3848077	S1_3848078	S1_3848080	S1_3848581	S1_3848582	S1_3848584	S1_3848585	S1_3848587	S1_3848593	S1_3848594	S1_3851764	S1_3851801	S1_3851812	S1_3853905	S1_3853930	S1_3853931	S1_3853935	S1_3853946	S1_3853973	S1_3854265	S1_3854278	S1_3854297	S1_3968524	S1_3968556	S1_3968566	S1_3971203	S1_3971238	S1_3971245	S1_3971246	S1_3971265	S1_4110074	S1_4110096	S1_4120436	S1_4120458	S1_4120482	S1_4121002	S1_4121030	S1_4135494	S1_4135498	S1_4135501	S1_4137005	S1_4137011	S1_4137045	S1_4139835	S1_4139847	S1_4139875	S1_4143066	S1_4280295	S1_4280312	S1_4280319	S1_4280434	S1_4345537	S1_4346480	S1_4346508	S1_4346537	S1_4346609	S1_4346610	S1_4346612	S1_4346625	S1_4346654	S1_4417758	S1_4417933	S1_4417950	S1_4417956	S1_4418193	S1_4418370	S1_4418374	S1_4537978	S1_4537989	S1_4537998	S1_4543260	S1_4543275	S1_4543461	S1_4590821	S1_4590833	S1_4590838	S1_4590841	S1_4590842	S1_4590852	S1_4590853	S1_4590855	S1_4659165	S1_4659229	S1_4670913	S1_4670914	S1_4670915	S1_4670917	S1_4670918	S1_4670921	S1_4670935	S1_4670939	S1_4717822	S1_4717837	S1_4717838	S1_4717854	S1_4717897	S1_4720409	S1_4720454	S1_4720632	S1_4720642	S1_4723868	S1_4727307	S1_4845511	S1_4884597	S1_4884600	S1_4884992	S1_4885022	S1_4889896	S1_4889912	S1_4891830	S1_4891862	S1_4894730	S1_4894979	S1_4894980	S1_4894981	S1_4894982	S1_4895000	S1_4895021	S1_4895189	S1_4895292	S1_4897152	S1_4897163	S1_4908705	S1_4908765	S1_4908782	S1_4908791	S1_4914501	S1_4914509	S1_4914511	S1_4914551	S1_4914552	S1_4914553	S1_4914554	S1_4914555	S1_4914556	S1_4914557	S1_4914558	S1_4914559	S1_4914560	S1_4914582	S1_4914898	S1_4914929	S1_4914930	S1_5104400	S1_5104410	S1_5107972	S1_5107976	S1_5114818	S1_5114822	S1_5115707	S1_5115729	S1_5115746	S1_5115755	S1_5115795	S1_5115799	S1_5115812	S1_5115813	S1_5115839	S1_5120462	S1_5120521	S1_5120527	S1_5120573	S1_5120575	S1_5120576	S1_5120583	S1_5123803	S1_5123808	S1_5123832	S1_5123833	S1_5123859	S1_5124220	S1_5124229	S1_5126161	S1_5126190	S1_5126203	S1_5127455	S1_5130666	S1_5130678	S1_5130690	S1_5130710	S1_5130713	S1_5136430	S1_5136586	S1_5136587	S1_5136605	S1_5136609	S1_5136611	S1_5159494	S1_5159502	S1_5159506	S1_5159507	S1_5159508	S1_5159509	S1_5159511	S1_5159512	S1_5159529	S1_5159540	S1_5202797	S1_5202827	S1_5202833	S1_5202834	S1_5202836	S1_5202839	S1_5202840	S1_5202841	S1_5202842	S1_5202845	S1_5202846	S1_5202847	S1_5202852	S1_5202855	S1_5307847	S1_5307855	S1_5307856	S1_5307941	S1_5329793	S1_5417969	S1_5417986	S1_5417988	S1_5417989	S1_5417991	S1_5418007	S1_5418011	S1_5418017	S1_5418042	S1_5418047	S1_5418901	S1_5428370	S1_5428396	S1_5433951	S1_5433960	S1_5434053	S1_5434101	S1_5435708	S1_5435746	S1_5492290	S1_5495834	S1_5495840	S1_5495857	S1_5495869	S1_5495874	S1_5495909	S1_5495910	S1_5495912	S1_5495913	S1_5495914	S1_5495917	S1_5495918	S1_5495919	S1_5495923	S1_5495924	S1_5495925	S1_5497032	S1_5497037	S1_5497044	S1_5497061	S1_5497073	S1_5497086	S1_5517461	S1_5517473	S1_5519218	S1_5519236	S1_5524339	S1_5524350	S1_5524361	S1_5524385	S1_5524388	S1_5602431	S1_5602444	S1_5602452	S1_5602495	S1_5610430	S1_5610446	S1_5610456	S1_5610468	S1_5610469	S1_5610474	S1_5610476	S1_5610482	S1_5610483	S1_5610486	S1_5610487	S1_5700717	S1_5700763	S1_5700995	S1_5701001	S1_5701025	S1_5703079	S1_5723198	S1_5723272	S1_5723274	S1_5723285	S1_5723301	S1_5816474	S1_5816517	S1_5818347	S1_5818350	S1_5818352	S1_5818412	S1_5820636	S1_5882963	S1_5882977	S1_5882978	S1_5882981	S1_5882984	S1_5882986	S1_5882990	S1_5882992	S1_5882995	S1_5883002	S1_5883226	S1_5883257	S1_5883259	S1_5883261	S1_5883262	S1_5883266	S1_5883268	S1_5883402	S1_5883441	S1_5887138	S1_5887142	S1_5905444	S1_5905480	S1_5905644	S1_6072487	S1_6072505	S1_6072520	S1_6072543	S1_6072544	S1_6072546	S1_6072568	S1_6072610	S1_6079021	S1_6079049	S1_6079054	S1_6079084	S1_6079093	S1_6079095	S1_6079096	S1_6079101	S1_6079102	S1_6079103	S1_6154172	S1_6237230	S1_6237252	S1_6237254	S1_6237255	S1_6237257	S1_6237259	S1_6237260	S1_6237263	S1_6237265	S1_6237269	S1_6237274	S1_6237278	S1_6237279	S1_6237281	S1_6237288	S1_6237300	S1_6237303	S1_6237306	S1_6237309	S1_6237321	S1_6240014	S1_6240144	S1_6254388	S1_6254392	S1_6254408	S1_6260848	S1_6260879	S1_6275720	S1_6275741	S1_6277036	S1_6277039	S1_6277062	S1_6293491	S1_6293497	S1_6293523	S1_6293528	S1_6293529	S1_6293531	S1_6293532	S1_6422333	S1_6422336	S1_6431368	S1_6431380	S1_6431383	S1_6524940	S1_6524941	S1_6524942	S1_6524943	S1_6524945	S1_6524946	S1_6524948	S1_6524949	S1_6524950	S1_6524952	S1_6524969	S1_6527371	S1_6529381	S1_6529409	S1_6529443	S1_6539619	S1_6539838	S1_6540005	S1_6540040	S1_6540041	S1_6540044	S1_6540046	S1_6540048	S1_6540049	S1_6540052	S1_6540053	S1_6540097	S1_6562051	S1_6650344	S1_6650345	S1_6650346	S1_6826093	S1_6826120	S1_6837059	S1_6837116	S1_6839813	S1_6839834	S1_6839842	S1_6840223	S1_6840239	S1_6840240	S1_6908558	S1_6908578	S1_6908581	S1_6908583	S1_6908586	S1_6908597	S1_6908602	S1_6909905	S1_6912475	S1_6912488	S1_6912730	S1_6912739	S1_6912763	S1_6912836	S1_6912838	S1_6912840	S1_6912841	S1_6912842	S1_6912843	S1_6912845	S1_6912846	S1_6912847	S1_6912889	S1_6914193	S1_6914211	S1_6914224	S1_6914225	S1_6914226	S1_6914228	S1_6914246	S1_6914262	S1_6916211	S1_6916263	S1_7029492	S1_7035840	S1_7035853	S1_7035854	S1_7035858	S1_7035870	S1_7035878	S1_7035886	S1_7035891	S1_7065094	S1_7065097	S1_7065140	S1_7065143	S1_7065796	S1_7065797	S1_7065798	S1_7065804	S1_7065810	S1_7065819	S1_7065821	S1_7065832	S1_7067375	S1_7067604	S1_7067609	S1_7073980	S1_7074279	S1_7074331	S1_7074334	S1_7074339	S1_7074342	S1_7074370	S1_7075337	S1_7075338	S1_7075348	S1_7075373	S1_7075375	S1_7075376	S1_7075377	S1_7075380	S1_7075382	S1_7075471	S1_7078697	S1_7078768	S1_7078788	S1_7079134	S1_7079147	S1_7079165	S1_7079185	S1_7079196	S1_7079235	S1_7146508	S1_7146521	S1_7146526	S1_7182976	S1_7182985	S1_7182990	S1_7298153	S1_7298159	S1_7312194	S1_7312210	S1_7312231	S1_7354827	S1_7354828	S1_7354837	S1_7354871	S1_7354960	S1_7387901	S1_7387918	S1_7387947	S1_7387954	S1_7387969	S1_7388309	S1_7389443	S1_7389451	S1_7389459	S1_7389479	S1_7389494	S1_7389497	S1_7389501	S1_7394769	S1_7394774	S1_7394776	S1_7394798	S1_7394802	S1_7394803	S1_7394804	S1_7394808	S1_7398745	S1_7398770	S1_7398793	S1_7398794	S1_7398798	S1_7398799	S1_7398800	S1_7398801	S1_7398802	S1_7398803	S1_7398804	S1_7398855	S1_7399404	S1_7399405	S1_7399437	S1_7399447	S1_7405021	S1_7405023	S1_7440723	S1_7440739	S1_7440740	S1_7440750	S1_7440754	S1_7440764	S1_7440772	S1_7496350	S1_7496406	S1_7496407	S1_7496409	S1_7496416	S1_7496418	S1_7496424	S1_7496428	S1_7567852	S1_7568530	S1_7568535	S1_7568545	S1_7568571	S1_7568579	S1_7568632	S1_7568647	S1_7568665	S1_7568671	S1_7602138	S1_7845016	S1_7845018	S1_7845027	S1_7845041	S1_7845078	S1_7845096	S1_7845117	S1_7845557	S1_7845558	S1_7845566	S1_7845689	S1_7879340	S1_7879365	S1_7883093	S1_7883119	S1_7883126	S1_7883127	S1_7971693	S1_7971697	S1_7971778	S1_7975629	S1_7975776	S1_8033506	S1_8033591	S1_8035555	S1_8035559	S1_8035567	S1_8035571	S1_8035590	S1_8035615	S1_8035617	S1_8044814	S1_8044818	S1_8044832	S1_8044837	S1_8044841	S1_8044844	S1_8044847	S1_8044852	S1_8044922	S1_8044930	S1_8044933	S1_8044948	S1_8117900	S1_8117936	S1_8130165	S1_8130171	S1_8130173	S1_8130179	S1_8130185	S1_8244082	S1_8296262	S1_8296281	S1_8296287	S1_8372639	S1_8372663	S1_8393170	S1_8393171	S1_8393177	S1_8486053	S1_8486054	S1_8486056	S1_8486058	S1_8486061	S1_8490450	S1_8490456	S1_8490457	S1_8490471	S1_8493412	S1_8493424	S1_8493436	S1_8493440	S1_8493454	S1_8493456	S1_8493459	S1_8493468	S1_8493469	S1_8493486	S1_8497185	S1_8497186	S1_8497188	S1_8497189	S1_8497190	S1_8497191	S1_8497192	S1_8497193	S1_8497195	S1_8497217	S1_8498368	S1_8498398	S1_8498406	S1_8574936	S1_8574940	S1_8574946	S1_8574950	S1_8575202	S1_8575205	S1_8575209	S1_8575210	S1_8575211	S1_8575212	S1_8575215	S1_8575216	S1_8575220	S1_8575221	S1_8575222	S1_8575226	S1_8575227	S1_8575234	S1_8575235	S1_8575258	S1_8576883	S1_8576895	S1_8576898	S1_8576901	S1_8577167	S1_8577202	S1_8577594	S1_8577611	S1_8577646	S1_8596826	S1_8599468	S1_8599492	S1_8599494	S1_8599498	S1_8667498	S1_8670822	S1_8670870	S1_8670914	S1_8670915	S1_8670922	S1_8674506	S1_8674524	S1_8674529	S1_8674531	S1_8674541	S1_8674548	S1_8674550	S1_8674551	S1_8674552	S1_8674662	S1_8674663	S1_8683338	S1_8683343	S1_8683359	S1_8683362	S1_8683377	S1_8702378	S1_8702385	S1_8702400	S1_8702424	S1_8702448	S1_8853692	S1_8853716	S1_8920857	S1_8920863	S1_8920882	S1_8920883	S1_8920887	S1_8920888	S1_8920890	S1_8980421	S1_8981830	S1_8981842	S1_8981847	S1_8981850	S1_8981884	S1_9008947	S1_9008983	S1_9008987	S1_9115123	S1_9115128	S1_9121166	S1_9121175	S1_9161921	S1_9162011	S1_9162041	S1_9257621	S1_9257653	S1_9257656	S1_9257660	S1_9257676	S1_9257677	S1_9257678	S1_9257679	S1_9257680	S1_9344056	S1_9344071	S1_9344072	S1_9344074	S1_9344089	S1_9352095	S1_9354230	S1_9354863	S1_9354870	S1_9354877	S1_9354918	S1_9356704	S1_9356725	S1_9356744	S1_9356745	S1_9357488	S1_9357509	S1_9357514	S1_9357528	S1_9366180	S1_9366189	S1_9366340	S1_9366350	S1_9366363	S1_9366364	S1_9366367	S1_9366373	S1_9401454	S1_9401473	S1_9401475	S1_9453212	S1_9453235	S1_9453264	S1_9453562	S1_9453577	S1_9578395	S1_9578399	S1_9578401	S1_9578429	S1_9596251	S1_9596275	S1_9596291	S1_9596311	S1_9596322	S1_9596328	S1_9637862	S1_9638027	S1_9638057	S1_9729845	S1_9729877	S1_9730030	S1_9730834	S1_9730843	S1_9730851	S1_9730872	S1_9730877	S1_9730881	S1_9730910	S1_9730913	S1_9730914	S1_9730915	S1_9730916	S1_9730917	S1_9730921	S1_9730923	S1_9730924	S1_9731895	S1_9731913	S1_9747759	S1_9747767	S1_9775310	S1_9775319	S1_9775334	S1_9775364	S1_9781975	S1_9781984	S1_9882422	S1_9886519	S1_9886537	S1_9986728	S1_9986729	S1_9986730	S1_9986731	S1_9986734	S1_9986735	S1_9986736	S1_9986738	S1_9986739	S1_9986747	S1_9986748	S1_9986758	S1_9986759	S1_9986789	S1_10028487	S1_10028496	S1_10028528	S1_10028540	S1_10028580	S1_10064493	S1_10064498	S1_10064522	S1_10064523	S1_10064544	S1_10105748	S1_10105793	S1_10105799	S1_10105804	S1_10147468	S1_10147508	S1_10148195	S1_10148205	S1_10148233	S1_10150982	S1_10151015	S1_10151017	S1_10151020	S1_10151034	S1_10151181	S1_10156516	S1_10265276	S1_10491024	S1_10491067	S1_10536174	S1_10576240	S1_10576247	S1_10625641	S1_10627026	S1_10680817	S1_10680831	S1_10680832	S1_10680858	S1_10680863	S1_10680871	S1_10680882	S1_10680890	S1_10680908	S1_10681122	S1_10681135	S1_10681158	S1_10681177	S1_10683039	S1_10683054	S1_10683084	S1_10683119	S1_10686519	S1_10686522	S1_10686550	S1_10834516	S1_10987753	S1_10997177	S1_10997531	S1_10997555	S1_11009033	S1_11009053	S1_11009056	S1_11009060	S1_11009064	S1_11009174	S1_11009175	S1_11009178	S1_11009179	S1_11009180	S1_11009183	S1_11009184	S1_11009186	S1_11009187	S1_11009213	S1_11013099	S1_11013193	S1_11013204	S1_11013205	S1_11043532	S1_11043573	S1_11043574	S1_11043631	S1_11069033	S1_11127425	S1_11129399	S1_11129408	S1_11129442	S1_11129575	S1_11129583	S1_11129599	S1_11129601	S1_11129623	S1_11133254	S1_11133261	S1_11133265	S1_11133272	S1_11133280	S1_11133777	S1_11133817	S1_11133940	S1_11136760	S1_11136763	S1_11136765	S1_11137376	S1_11137495	S1_11141262	S1_11143148	S1_11144237	S1_11144240	S1_11144257	S1_11148687	S1_11148699	S1_11155389	S1_11155397	S1_11155399	S1_11155400	S1_11155401	S1_11155403	S1_11155405	S1_11155408	S1_11155413	S1_11155416	S1_11155504	S1_11155507	S1_11155513	S1_11165097	S1_11165202	S1_11165213	S1_11230314	S1_11230318	S1_11230326	S1_11230336	S1_11230357	S1_11230363	S1_11230370	S1_11299478	S1_11299732	S1_11299743	S1_11299896	S1_11299946	S1_11304590	S1_11584679	S1_11584823	S1_11594718	S1_11594721	S1_11594723	S1_11594725	S1_11594726	S1_11594727	S1_11594729	S1_11594731	S1_11594733	S1_11594771	S1_11667078	S1_11667080	S1_11667090	S1_11677787	S1_11717447	S1_11717449	S1_11881679	S1_12041453	S1_12041463	S1_12041489	S1_12041593	S1_12074460	S1_12074462	S1_12074476	S1_12074480	S1_12074495	S1_12074538	S1_12135796	S1_12135835	S1_12139307	S1_12139320	S1_12139598	S1_12139628	S1_12139631	S1_12139635	S1_12141019	S1_12141101	S1_12141219	S1_12141394	S1_12141407	S1_12141415	S1_12141422	S1_12141449	S1_12146617	S1_12146620	S1_12146636	S1_12180075	S1_12180082	S1_12180089	S1_12180095	S1_12180105	S1_12180109	S1_12180110	S1_12180334	S1_12180364	S1_12180385	S1_12180396	S1_12180397	S1_12180398	S1_12180399	S1_12180418	S1_12180427	S1_12295323	S1_12295327	S1_12295352	S1_12295360	S1_12297855	S1_12298049	S1_12336312	S1_12336321	S1_12336345	S1_12353367	S1_12353368	S1_12353372	S1_12353384	S1_12353402	S1_12355023	S1_12355025	S1_12355036	S1_12355058	S1_12355063	S1_12355064	S1_12355066	S1_12355069	S1_12355070	S1_12355178	S1_12355179	S1_12355198	S1_12355203	S1_12355212	S1_12355214	S1_12355215	S1_12355382	S1_12355418	S1_12355450	S1_12355453	S1_12355457	S1_12355462	S1_12355468	S1_12355480	S1_12355502	S1_12355508	S1_12359926	S1_12359932	S1_12359946	S1_12359965	S1_12359967	S1_12359977	S1_12359981	S1_12360021	S1_12361214	S1_12361215	S1_12361244	S1_12365637	S1_12365664	S1_12365667	S1_12367190	S1_12401077	S1_12448139	S1_12448150	S1_12448154	S1_12448170	S1_12448327	S1_12448347	S1_12448349	S1_12448364	S1_12449512	S1_12449513	S1_12449528	S1_12503281	S1_12503283	S1_12503325	S1_12503990	S1_12504003	S1_12504008	S1_12504099	S1_12504101	S1_12533123	S1_12534112	S1_12534123	S1_12539080	S1_12539081	S1_12539109	S1_12539126	S1_12539133	S1_12539150	S1_12540271	S1_12540436	S1_12547574	S1_12547589	S1_12547658	S1_12547664	S1_12547667	S1_12551242	S1_12551338	S1_12551517	S1_12551553	S1_12635916	S1_12635919	S1_12635929	S1_12635974	S1_12635976	S1_12676356	S1_12676367	S1_12676368	S1_12676370	S1_12682347	S1_12682366	S1_12682639	S1_12682663	S1_12682666	S1_12707884	S1_12707895	S1_12707914	S1_12711081	S1_12711089	S1_12711093	S1_12711100	S1_12711102	S1_12711107	S1_12711108	S1_12711118	S1_12770625	S1_12850617	S1_12850627	S1_12850633	S1_13004743	S1_13004771	S1_13004780	S1_13004791	S1_13005687	S1_13005693	S1_13005694	S1_13005702	S1_13005706	S1_13006370	S1_13024181	S1_13024193	S1_13024226	S1_13024241	S1_13024242	S1_13024243	S1_13024248	S1_13053939	S1_13053949	S1_13053964	S1_13055632	S1_13055633	S1_13055641	S1_13055643	S1_13055646	S1_13055647	S1_13055648	S1_13055651	S1_13055659	S1_13055663	S1_13055665	S1_13055671	S1_13055672	S1_13055693	S1_13055708	S1_13062465	S1_13062474	S1_13062491	S1_13062504	S1_13062506	S1_13062508	S1_13062511	S1_13062513	S1_13062514	S1_13062515	S1_13062521	S1_13063925	S1_13063946	S1_13063951	S1_13063972	S1_13063988	S1_13072723	S1_13072910	S1_13073046	S1_13073047	S1_13073048	S1_13137239	S1_13138939	S1_13138965	S1_13138979	S1_13138981	S1_13138985	S1_13138990	S1_13138991	S1_13138993	S1_13138994	S1_13138995	S1_13139818	S1_13159343	S1_13159426	S1_13159449	S1_13167170	S1_13167197	S1_13167206	S1_13167229	S1_13167252	S1_13167255	S1_13173212	S1_13591218	S1_13675428	S1_13675462	S1_13728134	S1_13782701	S1_13782711	S1_13782721	S1_13782768	S1_13865540	S1_13865542	S1_13865543	S1_13865545	S1_13865546	S1_13865547	S1_13865548	S1_13865550	S1_13865551	S1_13900951	S1_13900962	S1_13900967	S1_14029417	S1_14029538	S1_14208443	S1_14250133	S1_14250183	S1_14250188	S1_14250204	S1_14319477	S1_14319494	S1_14321775	S1_14321800	S1_14325730	S1_14325733	S1_14325754	S1_14325755	S1_14325760	S1_14325778	S1_14330645	S1_14330651	S1_14330653	S1_14330662	S1_14330664	S1_14330669	S1_14330671	S1_14330673	S1_14330674	S1_14330685	S1_14330686	S1_14330693	S1_14330695	S1_14330696	S1_14330714	S1_14359666	S1_14359686	S1_14359826	S1_14359842	S1_14359847	S1_14361406	S1_14361427	S1_14361516	S1_14361519	S1_14361838	S1_14361839	S1_14361846	S1_14361849	S1_14611212	S1_14611214	S1_14884745	S1_14884942	S1_14990075	S1_14990306	S1_14990319	S1_15019860	S1_15019903	S1_15019914	S1_15019915	S1_15019916	S1_15019917	S1_15019936	S1_15019938	S1_15019939	S1_15019975	S1_15019984	S1_15072466	S1_15072499	S1_15189482	S1_15189497	S1_15189513	S1_15189548	S1_15189557	S1_15193642	S1_15193644	S1_15240167	S1_15240302	S1_15299597	S1_15299599	S1_15299633	S1_15299648	S1_15300054	S1_15302263	S1_15302287	S1_15302809	S1_15302849	S1_15302851	S1_15304128	S1_15304129	S1_15304133	S1_15304136	S1_15311290	S1_15313187	S1_15313194	S1_15322958	S1_15322976	S1_15323055	S1_15337592	S1_15337635	S1_15337660	S1_15337674	S1_15388208	S1_15388209	S1_15388212	S1_15388257	S1_15388272	S1_15388273	S1_15388274	S1_15404223	S1_15407772	S1_15408121	S1_15408153	S1_15507318	S1_15515058	S1_15515065	S1_15515067	S1_15515072	S1_15515073	S1_15515077	S1_15515078	S1_15515080	S1_15515248	S1_15761328	S1_15972148	S1_15972150	S1_15972173	S1_15972201	S1_16006951	S1_16016773	S1_16016793	S1_16016968	S1_16016979	S1_16023342	S1_16023370	S1_16041105	S1_16041141	S1_16227510	S1_16227511	S1_16227512	S1_16227519	S1_16227524	S1_16227525	S1_16227526	S1_16227545	S1_16227547	S1_16227548	S1_16232505	S1_16232522	S1_16232544	S1_16232547	S1_16232565	S1_16232580	S1_16284314	S1_16284334	S1_16299799	S1_16299807	S1_16299816	S1_16299818	S1_16299820	S1_16299822	S1_16299830	S1_16299832	S1_16299833	S1_16300701	S1_16300764	S1_16305117	S1_16360162	S1_16360177	S1_16360191	S1_16360195	S1_16360201	S1_16360217	S1_16360240	S1_16360242	S1_16360243	S1_16360906	S1_16360924	S1_16368016	S1_16368037	S1_16368038	S1_16368039	S1_16368043	S1_16368045	S1_16368047	S1_16368061	S1_16415896	S1_16415903	S1_16415904	S1_16415905	S1_16415907	S1_16415909	S1_16415910	S1_16415943	S1_16415944	S1_16562474	S1_16562487	S1_16562490	S1_16562493	S1_16562507	S1_16562515	S1_16562518	S1_16562527	S1_16562528	S1_16562530	S1_16562691	S1_16630435	S1_16630454	S1_16630458	S1_16706712	S1_16706729	S1_16706759	S1_16724103	S1_16724127	S1_16724139	S1_16749239	S1_16749379	S1_16749439	S1_16811089	S1_16811090	S1_16811108	S1_16811130	S1_16813903	S1_16813934	S1_16834843	S1_16834915	S1_16834946	S1_16834953	S1_16834959	S1_16835107	S1_16835164	S1_16835213	S1_16835218	S1_16835222	S1_16835234	S1_16835239	S1_16835315	S1_16835316	S1_16835330	S1_16835331	S1_16843068	S1_16843104	S1_16843105	S1_16843108	S1_16843109	S1_16843112	S1_16843117	S1_16843121	S1_16843125	S1_16843782	S1_16843785	S1_16843787	S1_16843788	S1_16843790	S1_16843800	S1_16843801	S1_16843805	S1_16844933	S1_16844934	S1_16844935	S1_16844936	S1_16844953	S1_16844958	S1_16844977	S1_16844981	S1_16844989	S1_16844994	S1_16844996	S1_16845088	S1_16845137	S1_16862841	S1_16862852	S1_16862855	S1_16862857	S1_16862869	S1_16862919	S1_16862933	S1_16953917	S1_16954013	S1_17139514	S1_17139549	S1_17142515	S1_17142542	S1_17142948	S1_17142961	S1_17143025	S1_17143047	S1_17143052	S1_17148217	S1_17148221	S1_17148269	S1_17153151	S1_17153152	S1_17153166	S1_17153188	S1_17153242	S1_17153243	S1_17153244	S1_17153268	S1_17163585	S1_17163602	S1_17163720	S1_17163728	S1_17186774	S1_17186775	S1_17186776	S1_17186777	S1_17186782	S1_17186783	S1_17186788	S1_17186790	S1_17186792	S1_17187268	S1_17187935	S1_17187960	S1_17187961	S1_17187962	S1_17187964	S1_17187965	S1_17187968	S1_17187973	S1_17187993	S1_17189315	S1_17189321	S1_17189348	S1_17189354	S1_17189355	S1_17312267	S1_17312277	S1_17312279	S1_17312299	S1_17312303	S1_17312305	S1_17312308	S1_17312309	S1_17312310	S1_17312311	S1_17312312	S1_17312315	S1_17312316	S1_17312317	S1_17312318	S1_17312319	S1_17312328	S1_17312357	S1_17314933	S1_17314954	S1_17315014	S1_17315024	S1_17315032	S1_17348596	S1_17348597	S1_17348609	S1_17432784	S1_17432804	S1_17432805	S1_17432806	S1_17432808	S1_17432810	S1_17432811	S1_17432836	S1_17432956	S1_17432959	S1_17432976	S1_17432979	S1_17617336	S1_17617337	S1_17617342	S1_17617343	S1_17696886	S1_17696888	S1_17807330	S1_17807351	S1_17807437	S1_17945284	S1_17945285	S1_17945297	S1_17945299	S1_17945301	S1_17945303	S1_17945304	S1_17945305	S1_17945306	S1_17945307	S1_17945309	S1_17945311	S1_17945410	S1_17945463	S1_17960832	S1_17978623	S1_17978655	S1_17980044	S1_17980156	S1_17983408	S1_17983422	S1_17983426	S1_17983431	S1_17983433	S1_17984819	S1_17984855	S1_17985016	S1_17985031	S1_17985087	S1_17985102	S1_17985103	S1_17985107	S1_17985112	S1_18000278	S1_18000315	S1_18000338	S1_18019223	S1_18019316	S1_18019318	S1_18019319	S1_18019320	S1_18019321	S1_18019325	S1_18019336	S1_18050666	S1_18050675	S1_18087345	S1_18087374	S1_18087545	S1_18147674	S1_18147749	S1_18147759	S1_18147760	S1_18147762	S1_18147768	S1_18147771	S1_18154378	S1_18154384	S1_18154405	S1_18154410	S1_18154413	S1_18154436	S1_18190525	S1_18190556	S1_18190626	S1_18190630	S1_18190631	S1_18190671	S1_18191493	S1_18191499	S1_18191507	S1_18191513	S1_18191521	S1_18191522	S1_18191523	S1_18191524	S1_18191526	S1_18191528	S1_18325963	S1_18325983	S1_18325984	S1_18325989	S1_18325991	S1_18325995	S1_18325996	S1_18326007	S1_18326014	S1_18326034	S1_18326044	S1_18451898	S1_18451938	S1_18451940	S1_18512338	S1_18512344	S1_18513197	S1_18513231	S1_18955173	S1_18955233	S1_18969285	S1_18969451	S1_19316419	S1_19316444	S1_19316446	S1_19316485	S1_19323535	S1_19323550	S1_19323554	S1_19323563	S1_19323571	S1_19323590	S1_19323655	S1_19323688	S1_19330538	S1_19330678	S1_19330679	S1_19330684	S1_19432596	S1_19432619	S1_19434856	S1_19435055	S1_19436900	S1_19436905	S1_19436907	S1_19436915	S1_19436939	S1_19436951	S1_19436966	S1_19441211	S1_19569055	S1_19596468	S1_19596492	S1_19596493	S1_19596524	S1_19596586	S1_19596592	S1_19596607	S1_19639544	S1_19655786	S1_19655813	S1_19655872	S1_19657311	S1_19657346	S1_19657377	S1_19700561	S1_19700566	S1_19700582	S1_19700584	S1_19700585	S1_19700590	S1_19700591	S1_19700592	S1_19700595	S1_19700597	S1_19700630	S1_19700636	S1_19760166	S1_19760306	S1_19760313	S1_19764752	S1_19764758	S1_19764776	S1_19764784	S1_19764796	S1_19794969	S1_19794970	S1_19794982	S1_19794984	S1_19794985	S1_19794987	S1_19794993	S1_19794994	S1_19795013	S1_19795017	S1_19886230	S1_19886281	S1_19945325	S1_19945343	S1_19960175	S1_19960211	S1_19960223	S1_19960224	S1_19961373	S1_19962715	S1_19968469	S1_19968470	S1_19968478	S1_20007981	S1_20008028	S1_20008030	S1_20010286	S1_20010292	S1_20010296	S1_20010301	S1_20021655	S1_20029983	S1_20105653	S1_20108436	S1_20108464	S1_20230461	S1_20230506	S1_20268278	S1_20268306	S1_20268654	S1_20268862	S1_20293771	S1_20298278	S1_20298419	S1_20309744	S1_20309768	S1_20429853	S1_20429859	S1_20431711	S1_20431717	S1_20431718	S1_20431730	S1_20431731	S1_20431839	S1_20613814	S1_20836294	S1_20836295	S1_20836296	S1_21008547	S1_21008560	S1_21008583	S1_21008592	S1_21008593	S1_21008594	S1_21008595	S1_21008596	S1_21008642	S1_21526838	S1_21690665	S1_21690694	S1_21690700	S1_21690706	S1_21690800	S1_21690803	S1_21690819	S1_21692018	S1_21692066	S1_21692597	S1_21692598	S1_21692600	S1_21692601	S1_21692603	S1_21692605	S1_21692606	S1_21692609	S1_21773318	S1_21773322	S1_21773340	S1_21773408	S1_21842160	S1_21842164	S1_21842169	S1_21859899	S1_21859908	S1_21860053	S1_21860538	S1_21860591	S1_21884142	S1_21884150	S1_21885336	S1_21885354	S1_21885370	S1_21885374	S1_21885497	S1_21885499	S1_21885500	S1_21885501	S1_21885506	S1_21885508	S1_21885518	S1_21885549	S1_21902118	S1_21902141	S1_21902143	S1_21902224	S1_21902242	S1_21902276	S1_21983055	S1_21983106	S1_21983118	S1_21983133	S1_22009931	S1_22009932	S1_22009952	S1_22010047	S1_22010054	S1_22010083	S1_22010914	S1_22010940	S1_22015941	S1_22015944	S1_22015945	S1_22015947	S1_22015949	S1_22015950	S1_22015960	S1_22015962	S1_22015986	S1_22016787	S1_22016788	S1_22016789	S1_22018759	S1_22018799	S1_22018801	S1_22018802	S1_22018804	S1_22018807	S1_22018813	S1_22018818	S1_22018825	S1_22018856	S1_22059342	S1_22059358	S1_22059372	S1_22059375	S1_22059385	S1_22061422	S1_22061432	S1_22061579	S1_22596553	S1_22596570	S1_22596592	S1_22596683	S1_22596721	S1_22599754	S1_22599756	S1_22609378	S1_22609384	S1_22609388	S1_22609513	S1_22609556	S1_22609571	S1_22613294	S1_22730059	S1_22730068	S1_22730086	S1_22730145	S1_22740626	S1_22740627	S1_22740650	S1_22740671	S1_22740867	S1_22842706	S1_22842727	S1_22843229	S1_22843250	S1_22878163	S1_22878167	S1_22878178	S1_22878184	S1_22878188	S1_22878189	S1_22883668	S1_22883705	S1_22883729	S1_23014380	S1_23016381	S1_23016410	S1_23016412	S1_23016421	S1_23016451	S1_23017102	S1_23017164	S1_23019113	S1_23019139	S1_23031243	S1_23116877	S1_23119299	S1_23122805	S1_23147686	S1_23271393	S1_23271416	S1_23271423	S1_23271461	S1_23271463	S1_23271492	S1_23360925	S1_23360927	S1_23360951	S1_23363175	S1_23363194	S1_23363197	S1_23363202	S1_23363217	S1_23363232	S1_23363252	S1_23363286	S1_23363288	S1_23378412	S1_23433634	S1_23434082	S1_23434268	S1_23434308	S1_23434454	S1_23434478	S1_23434479	S1_23441059	S1_23441061	S1_23441072	S1_23441090	S1_23441112	S1_23498084	S1_23498101	S1_23498102	S1_23501817	S1_23503770	S1_23503799	S1_23612951	S1_23613288	S1_23620112	S1_23628926	S1_23959422	S1_23959423	S1_23959435	S1_23959566	S1_23959792	S1_23959805	S1_23959817	S1_23959834	S1_23959843	S1_23959845	S1_23959852	S1_23959854	S1_23959855	S1_24108139	S1_24108140	S1_24108167	S1_24300601	S1_24300605	S1_24300619	S1_24300641	S1_24417861	S1_24417904	S1_24417943	S1_24417953	S1_24417996	S1_24563275	S1_24579238	S1_24579259	S1_24579285	S1_24579287	S1_24579288	S1_24669038	S1_24669338	S1_24672919	S1_24773968	S1_24775171	S1_24946852	S1_24947036	S1_24947363	S1_24966129	S1_24966136	S1_25044090	S1_25044097	S1_25044128	S1_25112146	S1_25112157	S1_25116277	S1_25116303	S1_25153023	S1_25153026	S1_25153042	S1_25153092	S1_25153107	S1_25153113	S1_25153119	S1_25153125	S1_25153129	S1_25156880	S1_25156903	S1_25156975	S1_25159236	S1_25159239	S1_25159243	S1_25195795	S1_25195836	S1_25195841	S1_25195863	S1_25305472	S1_25305485	S1_25305492	S1_25305509	S1_25305524	S1_25315470	S1_25315627	S1_25315683	S1_25582759	S1_25582802	S1_25715177	S1_25718762	S1_25719227	S1_25719229	S1_25719231	S1_25719232	S1_25719233	S1_25719234	S1_25719235	S1_25719236	S1_25719239	S1_25719241	S1_25719245	S1_25719246	S1_25719554	S1_25719577	S1_25719597	S1_25719598	S1_25719601	S1_25719602	S1_25719606	S1_25719607	S1_25719611	S1_25719612	S1_25719613	S1_25719627	S1_25721280	S1_25721313	S1_25721317	S1_25721328	S1_25721329	S1_25721330	S1_25721331	S1_25721332	S1_25721334	S1_25721336	S1_25721337	S1_25723881	S1_25732148	S1_25732149	S1_25756031	S1_25756049	S1_25759248	S1_25759257	S1_25768205	S1_25926199	S1_25926248	S1_25929623	S1_25929700	S1_25984488	S1_25984495	S1_25984547	S1_25984550	S1_25984551	S1_25984552	S1_25984559	S1_25984560	S1_25984563	S1_25984572	S1_25984593	S1_26002412	S1_26003572	S1_26013709	S1_26013726	S1_26013895	S1_26014240	S1_26014323	S1_26014339	S1_26084928	S1_26084960	S1_26084962	S1_26084968	S1_26084973	S1_26084974	S1_26085030	S1_26085032	S1_26085040	S1_26085051	S1_26085086	S1_26125579	S1_26125606	S1_26125607	S1_26125644	S1_26137060	S1_26137100	S1_26137111	S1_26176687	S1_26517980	S1_26517984	S1_26517987	S1_26517998	S1_26517999	S1_26518005	S1_26518009	S1_26518011	S1_26518012	S1_26518014	S1_26518025	S1_26520586	S1_26522806	S1_26522856	S1_26522857	S1_26608586	S1_26609049	S1_26720492	S1_26767155	S1_26767181	S1_26767961	S1_26768533	S1_26772471	S1_26772506	S1_26775976	S1_26873645	S1_26873657	S1_26873702	S1_26885258	S1_26885265	S1_26885266	S1_26885267	S1_26885269	S1_26885271	S1_26885272	S1_26897309	S1_26897438	S1_26897459	S1_26897463	S1_26897466	S1_27042484	S1_27042500	S1_27044363	S1_27044500	S1_27083745	S1_27083802	S1_27088014	S1_27088016	S1_27088017	S1_27089042	S1_27269447	S1_27269487	S1_27269564	S1_27269599	S1_27285940	S1_27286641	S1_27292659	S1_27292663	S1_27292664	S1_27292665	S1_27292667	S1_27292668	S1_27292684	S1_27292700	S1_27296746	S1_27296774	S1_27296830	S1_27296834	S1_27296862	S1_27296866	S1_27297987	S1_27308373	S1_27308386	S1_27326838	S1_27330347	S1_27330356	S1_27330359	S1_27345200	S1_27408918	S1_27408948	S1_27419502	S1_27419568	S1_27696121	S1_27702556	S1_27819194	S1_27819205	S1_27819223	S1_27819231	S1_27819235	S1_27819238	S1_27819240	S1_27819254	S1_27819256	S1_27819257	S1_27829344	S1_27829354	S1_27829365	S1_27829371	S1_27829373	S1_27829794	S1_27829806	S1_27829807	S1_27829821	S1_27829827	S1_27829830	S1_27968671	S1_27968677	S1_27968683	S1_27991230	S1_27991329	S1_27991330	S1_28010512	S1_28010519	S1_28010590	S1_28010610	S1_28010616	S1_28010617	S1_28010618	S1_28010619	S1_28010620	S1_28010622	S1_28010623	S1_28010624	S1_28010633	S1_28010641	S1_28010642	S1_28010669	S1_28073883	S1_28073986	S1_28073988	S1_28073991	S1_28073996	S1_28088712	S1_28089222	S1_28089332	S1_28089350	S1_28170068	S1_28170088	S1_28170228	S1_28170230	S1_28170239	S1_28170249	S1_28170250	S1_28400888	S1_28402024	S1_28402092	S1_28577429	S1_28577442	S1_28577537	S1_28577565	S1_28577574	S1_28616775	S1_28616776	S1_28642110	S1_28642112	S1_28642131	S1_28645158	S1_28645172	S1_28645173	S1_28645196	S1_28645198	S1_28645201	S1_28645209	S1_28651550	S1_28651706	S1_28651707	S1_28651708	S1_28655596	S1_28800171	S1_28800180	S1_28803488	S1_28803491	S1_28803528	S1_28828748	S1_28836816	S1_28960829	S1_28999552	S1_28999621	S1_29046096	S1_29046097	S1_29046725	S1_29046783	S1_29046824	S1_29046829	S1_29046831	S1_29051193	S1_29051223	S1_29124850	S1_29124852	S1_29124857	S1_29124867	S1_29124875	S1_29124887	S1_29124890	S1_29124908	S1_29165143	S1_29165188	S1_29165472	S1_29165476	S1_29165514	S1_29168339	S1_29168353	S1_29168355	S1_29168638	S1_29168667	S1_29171882	S1_29171889	S1_29234578	S1_29234750	S1_29236039	S1_29411024	S1_29411040	S1_29411174	S1_29444796	S1_29444807	S1_29444809	S1_29444827	S1_29444857	S1_29444860	S1_29444875	S1_29445032	S1_29445034	S1_29445040	S1_29445048	S1_29445050	S1_29445051	S1_29445052	S1_29445053	S1_29445054	S1_29445055	S1_29445056	S1_29445057	S1_29445156	S1_29445851	S1_29445854	S1_29445861	S1_29445867	S1_29450857	S1_29451954	S1_29451958	S1_29452185	S1_29488126	S1_29488139	S1_29488140	S1_29488144	S1_29488148	S1_29488151	S1_29488152	S1_29488153	S1_29488155	S1_29488157	S1_29488158	S1_29488162	S1_29488163	S1_29488164	S1_29488165	S1_29488171	S1_29488200	S1_29488212	S1_29513438	S1_29513439	S1_29513441	S1_29513442	S1_29513444	S1_29513445	S1_29513447	S1_29513448	S1_29513486	S1_29515402	S1_29515442	S1_29788554	S1_29788569	S1_29788572	S1_29793065	S1_29793095	S1_29793105	S1_29795718	S1_29795722	S1_29795739	S1_29829669	S1_29829682	S1_29829686	S1_29829700	S1_29829706	S1_29829710	S1_29830849	S1_29830853	S1_29830898	S1_29830924	S1_29830929	S1_29832148	S1_29952579	S1_29953915	S1_29953952	S1_29953953	S1_29953996	S1_29954001	S1_29954896	S1_29954897	S1_29962485	S1_29962487	S1_29962495	S1_29985898	S1_29985960	S1_29987743	S1_30031571	S1_30031581	S1_30034578	S1_30090439	S1_30090440	S1_30090479	S1_30091860	S1_30091894	S1_30092207	S1_30092248	S1_30092252	S1_30092253	S1_30349220	S1_30349223	S1_30349243	S1_30349254	S1_30477300	S1_30477318	S1_30477338	S1_30477356	S1_30518400	S1_30518484	S1_30519098	S1_30519108	S1_30521885	S1_30521935	S1_30525002	S1_30541044	S1_30541046	S1_30547944	S1_30547964	S1_30547967	S1_30547968	S1_30547970	S1_30547971	S1_30547975	S1_30547976	S1_30547977	S1_30547979	S1_30547981	S1_30547984	S1_30547988	S1_30548003	S1_30548007	S1_30548008	S1_30548009	S1_30548010	S1_30548030	S1_30548042	S1_30561671	S1_30561673	S1_30561680	S1_30561930	S1_30799078	S1_30945176	S1_30964936	S1_30964954	S1_30965913	S1_30965971	S1_30966075	S1_30966117	S1_30966119	S1_30966131	S1_30966846	S1_30966847	S1_30967029	S1_30967038	S1_30967040	S1_30967045	S1_30968921	S1_30969001	S1_30969002	S1_30969003	S1_30969004	S1_30969005	S1_30969006	S1_30969008	S1_30969009	S1_30969010	S1_30969029	S1_30969055	S1_31051474	S1_31051483	S1_31051487	S1_31051508	S1_31051586	S1_31060716	S1_31060718	S1_31103728	S1_31104400	S1_31104458	S1_31104578	S1_31105788	S1_31105789	S1_31191055	S1_31191058	S1_31191066	S1_31191069	S1_31191078	S1_31194928	S1_31194986	S1_31357949	S1_31357953	S1_31357960	S1_31357963	S1_31358054	S1_31358069	S1_31358089	S1_31362017	S1_31362018	S1_31362021	S1_31362030	S1_31362041	S1_31362123	S1_31362268	S1_31362372	S1_31362375	S1_31362381	S1_31362395	S1_31514184	S1_31514188	S1_31514189	S1_31514193	S1_31514201	S1_31550660	S1_31550676	S1_31550678	S1_31550679	S1_31550686	S1_31550687	S1_31550689	S1_31550690	S1_31550691	S1_31550693	S1_31550696	S1_31550697	S1_31550711	S1_31557293	S1_31682099	S1_31682100	S1_31682117	S1_31682125	S1_31682279	S1_31682284	S1_31682285	S1_31682288	S1_31682289	S1_31682291	S1_31682296	S1_31682308	S1_31682337	S1_31682340	S1_31744886	S1_31744930	S1_31744931	S1_31747004	S1_31888222	S1_31888277	S1_32046397	S1_32049136	S1_32049139	S1_32049144	S1_32049153	S1_32052189	S1_32052260	S1_32052307	S1_32052312	S1_32069752	S1_32069756	S1_32069831	S1_32069832	S1_32069833	S1_32069834	S1_32069835	S1_32069836	S1_32069838	S1_32069840	S1_32069868	S1_32069881	S1_32072036	S1_32072038	S1_32072039	S1_32072048	S1_32072079	S1_32072081	S1_32072098	S1_32080919	S1_32080929	S1_32080930	S1_32146126	S1_32146198	S1_32148517	S1_32148558	S1_32148565	S1_32151012	S1_32157788	S1_32157796	S1_32157852	S1_32157858	S1_32267708	S1_32267737	S1_32267823	S1_32267826	S1_32267849	S1_32326990	S1_32359946	S1_32360093	S1_32360105	S1_32364652	S1_32364667	S1_32364736	S1_32364742	S1_32364745	S1_32364973	S1_32365003	S1_32365009	S1_32365017	S1_32365053	S1_32365054	S1_32365064	S1_32365065	S1_32365070	S1_32432344	S1_32432345	S1_32432348	S1_32432349	S1_32432350	S1_32432365	S1_32471436	S1_32471477	S1_32471478	S1_32471485	S1_32471489	S1_32471490	S1_32471612	S1_32471614	S1_32472418	S1_32472421	S1_32472510	S1_32477958	S1_32477970	S1_32478076	S1_32478081	S1_32478086	S1_32478094	S1_32503057	S1_32503063	S1_32503812	S1_32503817	S1_32503831	S1_32503859	S1_32525701	S1_32857791	S1_32857815	S1_32859200	S1_32859205	S1_32859220	S1_32859242	S1_32859365	S1_32859368	S1_32859390	S1_32859406	S1_32859412	S1_32859431	S1_32860300	S1_32860321	S1_32860324	S1_32860331	S1_32860997	S1_32861005	S1_32861007	S1_32861008	S1_32861013	S1_32861036	S1_32861038	S1_32861039	S1_32861058	S1_32861061	S1_32861086	S1_32893914	S1_32893927	S1_32893934	S1_32893936	S1_32893967	S1_32894085	S1_32894091	S1_32894093	S1_32894104	S1_33117244	S1_33117321	S1_33118252	S1_33118254	S1_33149915	S1_33149917	S1_33441401	S1_33444805	S1_33449946	S1_33449983	S1_33450114	S1_33454140	S1_33543922	S1_33543923	S1_33543928	S1_33543932	S1_33543960	S1_33545711	S1_33546362	S1_33548511	S1_33548524	S1_33548540	S1_33548570	S1_33548575	S1_33548578	S1_33596938	S1_33596972	S1_33596985	S1_33596998	S1_33602450	S1_33602454	S1_33602458	S1_33617134	S1_33617143	S1_33617144	S1_33617154	S1_33617157	S1_33617172	S1_33617173	S1_33617201	S1_33618706	S1_33618722	S1_33618729	S1_33712723	S1_33712726	S1_33712733	S1_33712751	S1_33712766	S1_33712789	S1_33753655	S1_33786826	S1_33786827	S1_33786828	S1_33786847	S1_33786870	S1_33786877	S1_33786927	S1_33786931	S1_33786944	S1_33786952	S1_33786958	S1_33790784	S1_33790798	S1_33790817	S1_33790819	S1_33790825	S1_33790856	S1_33803988	S1_33803999	S1_33804003	S1_33850440	S1_33850451	S1_33850453	S1_33850471	S1_33995760	S1_33995859	S1_33995894	S1_33995897	S1_33996547	S1_33999235	S1_33999239	S1_33999243	S1_33999244	S1_33999246	S1_33999247	S1_34109796	S1_34109801	S1_34109812	S1_34110853	S1_34111952	S1_34137455	S1_34137578	S1_34145314	S1_34149808	S1_34149812	S1_34149831	S1_34149832	S1_34154909	S1_34154928	S1_34154963	S1_34154991	S1_34154997	S1_34215796	S1_34215840	S1_34215844	S1_34215850	S1_34215852	S1_34225121	S1_34225130	S1_34225131	S1_34225138	S1_34225164	S1_34508889	S1_34511172	S1_34511174	S1_34511178	S1_34511182	S1_34511190	S1_34511223	S1_34511238	S1_34649120	S1_34649123	S1_34649130	S1_34649135	S1_34658583	S1_34704299	S1_34704301	S1_34704311	S1_34704313	S1_34704409	S1_34704412	S1_34704421	S1_34899364	S1_34899388	S1_34969781	S1_34969785	S1_34969796	S1_34969798	S1_34969804	S1_34969922	S1_34974118	S1_35021399	S1_35021405	S1_35025902	S1_35025909	S1_35025914	S1_35025951	S1_35026061	S1_35026073	S1_35026094	S1_35026106	S1_35026112	S1_35118975	S1_35118976	S1_35123078	S1_35123089	S1_35123098	S1_35123183	S1_35123186	S1_35203840	S1_35203884	S1_35243420	S1_35243421	S1_35243425	S1_35243429	S1_35243430	S1_35243434	S1_35243439	S1_35243442	S1_35243443	S1_35243444	S1_35243446	S1_35243447	S1_35243449	S1_35243450	S1_35243451	S1_35243452	S1_35243453	S1_35243456	S1_35243457	S1_35243473	S1_35267580	S1_35267595	S1_35267600	S1_35267601	S1_35267602	S1_35268476	S1_35269985	S1_35269991	S1_35270008	S1_35270011	S1_35270017	S1_35270052	S1_35270053	S1_35270054	S1_35270064	S1_35270083	S1_35270088	S1_35270090	S1_35270095	S1_35270097	S1_35270102	S1_35278830	S1_35301560	S1_35303158	S1_35303167	S1_35303170	S1_35303179	S1_35303274	S1_35303295	S1_35374105	S1_35470565	S1_35470589	S1_35470615	S1_35470616	S1_35470617	S1_35470618	S1_35470623	S1_35470647	S1_35470656	S1_35470662	S1_35471795	S1_35471799	S1_35471808	S1_35471814	S1_35471825	S1_35472054	S1_35504397	S1_35504409	S1_35504423	S1_35504429	S1_35504484	S1_35508540	S1_35508563	S1_35508624	S1_35508629	S1_35509235	S1_35509236	S1_35509264	S1_35511437	S1_35511467	S1_35734595	S1_35734918	S1_35734960	S1_35735692	S1_35817110	S1_35817124	S1_35817140	S1_35817198	S1_35933463	S1_35933464	S1_35945661	S1_35945686	S1_35945699	S1_35970744	S1_35970747	S1_35970764	S1_35970784	S1_35970983	S1_35970997	S1_36142113	S1_36142116	S1_36142118	S1_36142127	S1_36158557	S1_36393917	S1_36393918	S1_36393919	S1_36393934	S1_36393947	S1_36393948	S1_36474813	S1_36487886	S1_36487907	S1_36487937	S1_36504613	S1_36504626	S1_36504680	S1_36509178	S1_36509731	S1_36510586	S1_36510604	S1_36510608	S1_36510614	S1_36510624	S1_36510665	S1_36511478	S1_36511560	S1_36512510	S1_36513205	S1_36534979	S1_36534993	S1_36535015	S1_36589540	S1_36591579	S1_36591840	S1_36591841	S1_36592510	S1_36683575	S1_36683588	S1_36683598	S1_36755093	S1_36755096	S1_36755132	S1_36755133	S1_36755145	S1_36826258	S1_36826318	S1_36829608	S1_36829782	S1_36829788	S1_36843608	S1_36843665	S1_37167021	S1_37199462	S1_37199490	S1_37199492	S1_37199497	S1_37199533	S1_37199539	S1_37266851	S1_37266978	S1_37266984	S1_37266985	S1_37267000	S1_37267012	S1_37281481	S1_37281497	S1_37281501	S1_37281504	S1_37281505	S1_37281511	S1_37281513	S1_37281516	S1_37281517	S1_37281520	S1_37283336	S1_37283339	S1_37342223	S1_37343080	S1_37343142	S1_37344620	S1_37344629	S1_37344645	S1_37493673	S1_37493710	S1_37493834	S1_37504000	S1_37504008	S1_37581624	S1_37581625	S1_37675763	S1_37675764	S1_37675766	S1_37675811	S1_37675832	S1_37675841	S1_37675842	S1_37675844	S1_37678511	S1_37678517	S1_37678556	S1_38077367	S1_38077394	S1_38080775	S1_38086322	S1_38086339	S1_38086340	S1_38086500	S1_38086506	S1_38086515	S1_38188173	S1_38188245	S1_38188915	S1_38234596	S1_38258283	S1_38394167	S1_38403528	S1_38403530	S1_38403532	S1_38404340	S1_38516153	S1_38516204	S1_38581984	S1_38582004	S1_38583144	S1_38583155	S1_38590874	S1_38594093	S1_38606557	S1_38606576	S1_38638732	S1_38638747	S1_38638752	S1_38638756	S1_38638771	S1_38690612	S1_38690651	S1_38690652	S1_38690676	S1_38690694	S1_38691203	S1_38691215	S1_38691219	S1_38691346	S1_38904508	S1_38910814	S1_38968925	S1_38976947	S1_38976948	S1_38994271	S1_38994294	S1_39090703	S1_39155381	S1_39155394	S1_39155470	S1_39162584	S1_39162586	S1_39162596	S1_39216088	S1_39216106	S1_39217974	S1_39217979	S1_39217985	S1_39217997	S1_39218001	S1_39218006	S1_39218011	S1_39218023	S1_39218024	S1_39218026	S1_39218028	S1_39218029	S1_39218030	S1_39218032	S1_39218035	S1_39218037	S1_39218043	S1_39218056	S1_39218069	S1_39218083	S1_39233065	S1_39233068	S1_39233072	S1_39233082	S1_39233117	S1_39233118	S1_39233119	S1_39233120	S1_39233150	S1_39233158	S1_39233184	S1_39237367	S1_39237370	S1_39237372	S1_39237375	S1_39237378	S1_39237381	S1_39237387	S1_39237388	S1_39237391	S1_39238547	S1_39238553	S1_39245163	S1_39245248	S1_39245787	S1_39245872	S1_39245876	S1_39245883	S1_39246603	S1_39394899	S1_39422928	S1_39463178	S1_39463221	S1_39492856	S1_39567038	S1_39567058	S1_39585613	S1_39585640	S1_39585653	S1_39585654	S1_39585673	S1_39587689	S1_39587694	S1_39588635	S1_39588685	S1_39591828	S1_39591829	S1_39591839	S1_39591940	S1_39592085	S1_39592135	S1_39592282	S1_39592299	S1_39592312	S1_39592357	S1_39592670	S1_39592677	S1_39592691	S1_39592710	S1_39592711	S1_39592721	S1_39592750	S1_39677769	S1_39957734	S1_40092667	S1_40093137	S1_40093174	S1_40093402	S1_40098787	S1_40099960	S1_40099986	S1_40100032	S1_40100834	S1_40100900	S1_40100928	S1_40116915	S1_40116924	S1_40116952	S1_40146506	S1_40146507	S1_40146539	S1_40161284	S1_40161307	S1_40161308	S1_40163330	S1_40168316	S1_40168317	S1_40249232	S1_40261073	S1_40261079	S1_40261111	S1_40261286	S1_40266308	S1_40266309	S1_40266312	S1_40266358	S1_40284642	S1_40284693	S1_40284720	S1_40284735	S1_40284748	S1_40285688	S1_40285691	S1_40285732	S1_40286761	S1_40286764	S1_40286823	S1_40410099	S1_40410101	S1_40410109	S1_40410117	S1_40412781	S1_40412782	S1_40412789	S1_40412823	S1_40422169	S1_40422170	S1_40422208	S1_40422220	S1_40422225	S1_40422257	S1_40429700	S1_40429713	S1_40429725	S1_40429737	S1_40595120	S1_40606222	S1_40606223	S1_40606225	S1_40606241	S1_40606281	S1_40616398	S1_40616421	S1_40616520	S1_40616521	S1_40616524	S1_40616525	S1_40616535	S1_40616697	S1_40616714	S1_40616750	S1_40616752	S1_40616753	S1_40616754	S1_40616756	S1_40616913	S1_40713356	S1_40785978	S1_40789257	S1_40789271	S1_40789287	S1_40802928	S1_40803079	S1_40803083	S1_40935343	S1_40943898	S1_41017438	S1_41017493	S1_41087290	S1_41167187	S1_41295556	S1_41295587	S1_41295606	S1_41295613	S1_41295616	S1_41464664	S1_41464667	S1_41464675	S1_41464713	S1_41570090	S1_41570107	S1_41570142	S1_41573395	S1_41575115	S1_41575127	S1_41575147	S1_41575178	S1_41575208	S1_41698010	S1_41698021	S1_41698024	S1_41792327	S1_41792352	S1_41792367	S1_41792368	S1_41792377	S1_41794486	S1_41794514	S1_41794617	S1_41795550	S1_41795555	S1_41795586	S1_41799493	S1_41799499	S1_41799504	S1_41799507	S1_41799542	S1_41834427	S1_42053718	S1_42282649	S1_42282650	S1_42283615	S1_42283890	S1_42283897	S1_42283902	S1_42283924	S1_42283926	S1_42283933	S1_42392936	S1_42392939	S1_42392951	S1_42432123	S1_42454298	S1_42456918	S1_42456929	S1_42456934	S1_42747561	S1_42747574	S1_42747584	S1_42747586	S1_42747592	S1_42747619	S1_42757654	S1_42757720	S1_42757730	S1_42758360	S1_42758363	S1_42790064	S1_43082113	S1_43082764	S1_43082776	S1_43082849	S1_43082863	S1_43082892	S1_43083179	S1_43083199	S1_43083215	S1_43083227	S1_43087584	S1_43087590	S1_43111017	S1_43111021	S1_43111042	S1_43111064	S1_43111159	S1_43282267	S1_43291237	S1_43291267	S1_43291282	S1_43334530	S1_43334545	S1_43334562	S1_43334564	S1_43334608	S1_43334632	S1_43344269	S1_43344278	S1_43351465	S1_43351466	S1_43351494	S1_43358809	S1_43358841	S1_43358894	S1_43358895	S1_43358896	S1_43358900	S1_43553381	S1_43553383	S1_43553409	S1_43553410	S1_43577341	S1_43577363	S1_43577376	S1_43831705	S1_43831710	S1_43832065	S1_43895396	S1_43895436	S1_43895437	S1_43895447	S1_43895451	S1_43895453	S1_43895454	S1_43895455	S1_43901411	S1_43901412	S1_43901414	S1_43901421	S1_43901422	S1_43901430	S1_43908716	S1_43908735	S1_43908736	S1_43908738	S1_43908753	S1_43908764	S1_43908765	S1_43908767	S1_43908771	S1_43908776	S1_44005140	S1_44005379	S1_44008551	S1_44008555	S1_44008557	S1_44014039	S1_44014979	S1_44016815	S1_44016820	S1_44016825	S1_44016832	S1_44016834	S1_44016863	S1_44016865	S1_44016876	S1_44017742	S1_44017746	S1_44018604	S1_44018610	S1_44019036	S1_44019037	S1_44341529	S1_44357825	S1_44357828	S1_44357856	S1_44357875	S1_44361683	S1_44361684	S1_44517531	S1_44517647	S1_44517696	S1_44658486	S1_44658680	S1_44730297	S1_44730311	S1_44730532	S1_44920858	S1_45170521	S1_45170609	S1_45170630	S1_45171523	S1_45171543	S1_45171550	S1_45171551	S1_45171560	S1_45171650	S1_45171680	S1_45171694	S1_45173311	S1_45173372	S1_45176201	S1_45176202	S1_45176210	S1_45176217	S1_45176237	S1_45179068	S1_45179069	S1_45179074	S1_45289239	S1_45289279	S1_45289281	S1_45447598	S1_45447599	S1_45447641	S1_45511652	S1_45572204	S1_45574958	S1_45574973	S1_45575010	S1_45575067	S1_45575070	S1_45575074	S1_45575075	S1_45596781	S1_45596782	S1_45596793	S1_45596911	S1_45596912	S1_45720645	S1_45720667	S1_45721049	S1_45721058	S1_45721077	S1_45721078	S1_45721079	S1_45721080	S1_45721083	S1_45721085	S1_45721088	S1_45721091	S1_45721192	S1_45721201	S1_45725662	S1_45728694	S1_45728697	S1_45728981	S1_45728987	S1_45729005	S1_45729143	S1_45729149	S1_45867721	S1_45878307	S1_46008790	S1_46010240	S1_46011363	S1_46011711	S1_46011758	S1_46011766	S1_46011768	S1_46011770	S1_46011818	S1_46011821	S1_46011830	S1_46011851	S1_46016161	S1_46016182	S1_46020416	S1_46156714	S1_46173699	S1_46178750	S1_46190359	S1_46191861	S1_46191863	S1_46191868	S1_46191871	S1_46197943	S1_46197952	S1_46197968	S1_46197972	S1_46201386	S1_46201406	S1_46201516	S1_46379774	S1_46379781	S1_46379798	S1_46379807	S1_46379809	S1_46379810	S1_46379811	S1_46379812	S1_46379860	S1_46390814	S1_46667206	S1_46668503	S1_46668542	S1_46671566	S1_46671568	S1_46672791	S1_46674361	S1_46674364	S1_46674412	S1_46831777	S1_46831805	S1_46831834	S1_46905089	S1_46905113	S1_46905124	S1_46905128	S1_46955601	S1_46955603	S1_46964320	S1_46964404	S1_46964419	S1_46964422	S1_47101037	S1_47101055	S1_47101056	S1_47101057	S1_47101064	S1_47135195	S1_47135218	S1_47135237	S1_47135241	S1_47135258	S1_47135270	S1_47135288	S1_47135290	S1_47137637	S1_47137660	S1_47137828	S1_47211341	S1_47211342	S1_47398896	S1_47399792	S1_47399808	S1_47446442	S1_47567172	S1_47578633	S1_47578642	S1_47581822	S1_47591247	S1_47591258	S1_47591277	S1_47593573	S1_47593588	S1_47593591	S1_47593593	S1_47593602	S1_47593605	S1_47593623	S1_47593624	S1_47593746	S1_47593747	S1_47593749	S1_47593750	S1_47593752	S1_47593753	S1_47593773	S1_47593780	S1_47599862	S1_47599881	S1_47599887	S1_47601112	S1_47639631	S1_47639632	S1_47639633	S1_47639634	S1_47639677	S1_47639681	S1_47639683	S1_47727160	S1_47744172	S1_47744191	S1_47749031	S1_47749045	S1_47791020	S1_47791029	S1_47791048	S1_47876164	S1_47880793	S1_47880805	S1_47880814	S1_47882374	S1_47882409	S1_47882602	S1_47882721	S1_47882723	S1_47882724	S1_47882726	S1_47882727	S1_47988252	S1_47988319	S1_47988325	S1_47988373	S1_47988402	S1_48088586	S1_48088596	S1_48088599	S1_48089568	S1_48089580	S1_48287419	S1_48287423	S1_48287425	S1_48287449	S1_48287455	S1_48333301	S1_48333329	S1_48333330	S1_48333331	S1_48333337	S1_48333342	S1_48333350	S1_48334495	S1_48334531	S1_48334532	S1_48334591	S1_48337231	S1_48426305	S1_48426306	S1_48426307	S1_48426318	S1_48597681	S1_48802267	S1_48951153	S1_48951212	S1_48951226	S1_48951238	S1_48951252	S1_48951715	S1_48951747	S1_48956338	S1_48956366	S1_49002915	S1_49002917	S1_49003429	S1_49003432	S1_49003435	S1_49003463	S1_49053425	S1_49053459	S1_49053561	S1_49053592	S1_49061368	S1_49061482	S1_49061483	S1_49061489	S1_49061520	S1_49061535	S1_49062938	S1_49063600	S1_49063606	S1_49063607	S1_49063612	S1_49063616	S1_49063619	S1_49063625	S1_49063629	S1_49063632	S1_49063639	S1_49063640	S1_49063641	S1_49084282	S1_49084289	S1_49084300	S1_49084305	S1_49084310	S1_49084320	S1_49084321	S1_49084323	S1_49084353	S1_49088278	S1_49088394	S1_49293543	S1_49293545	S1_49497015	S1_49497042	S1_49535493	S1_49535497	S1_49535503	S1_49535524	S1_49535549	S1_49597325	S1_49597354	S1_49601229	S1_49601243	S1_49601256	S1_49601257	S1_49601258	S1_49822670	S1_49822754	S1_49822889	S1_49822916	S1_50023615	S1_50023706	S1_50023708	S1_50156830	S1_50156832	S1_50156833	S1_50156849	S1_50158574	S1_50158788	S1_50158805	S1_50158842	S1_50394886	S1_50394891	S1_50394904	S1_50394926	S1_50394938	S1_50395687	S1_50454373	S1_50454410	S1_50520998	S1_50521032	S1_50521043	S1_50521130	S1_50521131	S1_50521139	S1_50521140	S1_50521141	S1_50521143	S1_50521144	S1_50521151	S1_50521154	S1_50521155	S1_50521156	S1_50778433	S1_51093465	S1_51093734	S1_51093762	S1_51123765	S1_51123786	S1_51129944	S1_51129951	S1_51129970	S1_51400973	S1_51404297	S1_51404300	S1_51404322	S1_51404337	S1_51404340	S1_51404341	S1_51404342	S1_51404343	S1_51404347	S1_51406105	S1_51406117	S1_51468726	S1_51468748	S1_51601569	S1_51601577	S1_51602585	S1_51602590	S1_51603021	S1_51758105	S1_51758107	S1_51758110	S1_51758111	S1_51758117	S1_51758143	S1_51758162	S1_51758175	S1_51758176	S1_51840904	S1_51886463	S1_51886503	S1_51886504	S1_51886506	S1_51886508	S1_51886509	S1_51886523	S1_51886540	S1_51902302	S1_51902342	S1_52264667	S1_52264679	S1_52390956	S1_52390963	S1_52391023	S1_52508988	S1_52509006	S1_52509007	S1_52511017	S1_52511057	S1_52514195	S1_52514303	S1_52514304	S1_52515076	S1_52518295	S1_52593965	S1_52593971	S1_52593991	S1_52593997	S1_52593998	S1_52593999	S1_52594005	S1_52594006	S1_52594007	S1_52644572	S1_52644573	S1_52644588	S1_52644617	S1_52644636	S1_52749744	S1_52749751	S1_52838478	S1_52838569	S1_52850474	S1_52850537	S1_52850553	S1_52850556	S1_52850565	S1_52850573	S1_52853485	S1_52853496	S1_52853879	S1_52860512	S1_52860530	S1_52878333	S1_52879681	S1_52879683	S1_52879694	S1_52879776	S1_52879781	S1_52879798	S1_52879813	S1_52879821	S1_52879822	S1_53026929	S1_53026943	S1_53026984	S1_53026985	S1_53026986	S1_53026987	S1_53027067	S1_53027070	S1_53027098	S1_53027099	S1_53031615	S1_53155141	S1_53155168	S1_53155169	S1_53155173	S1_53155175	S1_53155176	S1_53155177	S1_53155178	S1_53155179	S1_53155181	S1_53155274	S1_53155304	S1_53177183	S1_53177202	S1_53177701	S1_53177708	S1_53177745	S1_53177748	S1_53177758	S1_53183940	S1_53184020	S1_53184042	S1_53186572	S1_53186603	S1_53186761	S1_53186775	S1_53186793	S1_53187859	S1_53187997	S1_53188006	S1_53188047	S1_53190026	S1_53190027	S1_53190034	S1_53303828	S1_53303857	S1_53303963	S1_53327276	S1_53327288	S1_53327290	S1_53327411	S1_53327437	S1_53329202	S1_53329226	S1_53331762	S1_53331763	S1_53331765	S1_53331806	S1_53371376	S1_53373499	S1_53373530	S1_53373532	S1_53395988	S1_53396011	S1_53396038	S1_53396098	S1_53452334	S1_53452343	S1_53752733	S1_53752781	S1_53752811	S1_53752940	S1_53752946	S1_53752982	S1_53760379	S1_53760380	S1_53760382	S1_53760384	S1_53760388	S1_53760389	S1_53760394	S1_53760402	S1_53760412	S1_53762121	S1_53762148	S1_53885042	S1_53885090	S1_53885129	S1_54025854	S1_54025895	S1_54025914	S1_54025933	S1_54025945	S1_54027003	S1_54087168	S1_54087178	S1_54089138	S1_54089150	S1_54089160	S1_54089162	S1_54089164	S1_54089165	S1_54089265	S1_54089271	S1_54089296	S1_54089304	S1_54089306	S1_54089313	S1_54089318	S1_54089450	S1_54089460	S1_54089469	S1_54089471	S1_54089633	S1_54264197	S1_54264225	S1_54265429	S1_54265444	S1_54265449	S1_54265457	S1_54265460	S1_54265461	S1_54265462	S1_54265463	S1_54282142	S1_54282202	S1_54282210	S1_54282234	S1_54282241	S1_54294473	S1_54294475	S1_54315651	S1_54315678	S1_54315806	S1_54315841	S1_54342811	S1_54342827	S1_54342832	S1_54342870	S1_54580906	S1_54580947	S1_54580955	S1_54760108	S1_54760118	S1_54825415	S1_54825435	S1_54928558	S1_54931184	S1_54931219	S1_54931247	S1_54933207	S1_55060221	S1_55060253	S1_55060255	S1_55060262	S1_55060317	S1_55178484	S1_55178503	S1_55178506	S1_55178507	S1_55178512	S1_55179277	S1_55241867	S1_55703206	S1_55706956	S1_55706959	S1_55707007	S1_55710279	S1_55710281	S1_55710300	S1_55710301	S1_55710307	S1_55710370	S1_55710408	S1_56041380	S1_56041394	S1_56041461	S1_56104634	S1_56104635	S1_56104640	S1_56104641	S1_56104643	S1_56104647	S1_56104702	S1_56106965	S1_56112285	S1_56112312	S1_56112317	S1_56112388	S1_56112400	S1_56112433	S1_56112441	S1_56143690	S1_56143691	S1_56143693	S1_56143696	S1_56143697	S1_56144547	S1_56144556	S1_56144564	S1_56144588	S1_56145873	S1_56145885	S1_56146389	S1_56146416	S1_56146432	S1_56146433	S1_56146434	S1_56146435	S1_56146436	S1_56146441	S1_56146442	S1_56146443	S1_56146458	S1_56146473	S1_56652228	S1_56700437	S1_56743573	S1_56743576	S1_56743590	S1_56747574	S1_56747611	S1_56747616	S1_56747645	S1_56747655	S1_56747657	S1_56857503	S1_56857526	S1_56857671	S1_56857673	S1_56857689	S1_56857695	S1_56857697	S1_56916120	S1_56916203	S1_56916256	S1_56916257	S1_56975858	S1_56975937	S1_56983236	S1_57000360	S1_57000382	S1_57000444	S1_57012890	S1_57132246	S1_57132279	S1_57133378	S1_57133397	S1_57133492	S1_57138102	S1_57138120	S1_57255326	S1_57255330	S1_57255362	S1_57255374	S1_57255375	S1_57255391	S1_57255397	S1_57255423	S1_57262043	S1_57262067	S1_57262107	S1_57266260	S1_57266412	S1_57269124	S1_57333447	S1_57333588	S1_57394133	S1_57394145	S1_57394152	S1_57394230	S1_57394240	S1_57394242	S1_57394243	S1_57394252	S1_57446937	S1_57446938	S1_57446940	S1_57446941	S1_57446968	S1_57446995	S1_57452909	S1_57453165	S1_57482388	S1_57482437	S1_57595550	S1_57595606	S1_57678468	S1_57678475	S1_57678590	S1_57678626	S1_57678631	S1_57988054	S1_57988068	S1_57988078	S1_57991275	S1_57991315	S1_57991331	S1_58012651	S1_58012659	S1_58012669	S1_58012696	S1_58047351	S1_58047431	S1_58047432	S1_58047441	S1_58047442	S1_58047448	S1_58047481	S1_58272553	S1_58490245	S1_58539335	S1_58539342	S1_58539379	S1_58539392	S1_58747695	S1_58953514	S1_59027643	S1_59119434	S1_59119444	S1_59119470	S1_59119471	S1_59119486	S1_59119488	S1_59163682	S1_59163693	S1_59163703	S1_59171712	S1_59171728	S1_59171760	S1_59172456	S1_59172478	S1_59240348	S1_59240356	S1_59240386	S1_59240392	S1_59252996	S1_59252998	S1_59253016	S1_59418411	S1_59418524	S1_59418536	S1_59420788	S1_59420801	S1_59625191	S1_59761308	S1_59761314	S1_59770693	S1_59770695	S1_59770698	S1_59782511	S1_59847417	S1_59871857	S1_59871881	S1_59951066	S1_59951078	S1_59951207	S1_59951225	S1_59951226	S1_60084821	S1_60084864	S1_60183101	S1_60183109	S1_60337450	S1_60344261	S1_60344815	S1_60427667	S1_60427776	S1_60530537	S1_60530548	S1_60530560	S1_60532317	S1_60532326	S1_60532334	S1_60746856	S1_60747042	S1_60747078	S1_60747193	S1_60747232	S1_60747247	S1_60891953	S1_60891958	S1_60892101	S1_60892143	S1_60932443	S1_60932487	S1_60932490	S1_60932633	S1_60932645	S1_60934574	S1_60935332	S1_60935334	S1_60935395	S1_60935421	S1_60935423	S1_60946960	S1_60946961	S1_60946964	S1_60946972	S1_60946975	S1_60947007	S1_60947015	S1_60947017	S1_60949103	S1_60949107	S1_60949118	S1_60949134	S1_61494467	S1_61642270	S1_61642303	S1_61642321	S1_61642336	S1_61642340	S1_61642347	S1_61642349	S1_61648664	S1_61648665	S1_61648666	S1_61648667	S1_61648668	S1_61663644	S1_61663691	S1_61663692	S1_61665290	S1_61665329	S1_61665332	S1_61665337	S1_61665338	S1_61665423	S1_61668231	S1_61668232	S1_61668234	S1_61668249	S1_61668582	S1_61668583	S1_61668602	S1_61668620	S1_61785184	S1_61798991	S1_61799004	S1_61900308	S1_61900899	S1_61900902	S1_62216860	S1_62216862	S1_62216865	S1_62216876	S1_62216894	S1_62216897	S1_62296324	S1_62296333	S1_62296334	S1_62296359	S1_62296409	S1_62419003	S1_62419016	S1_62426055	S1_62426086	S1_62426091	S1_62426102	S1_62426103	S1_62426104	S1_62426105	S1_62426106	S1_62426107	S1_62426115	S1_62426133	S1_62426140	S1_62502286	S1_62502457	S1_62506747	S1_62506779	S1_62510116	S1_62513145	S1_62513153	S1_62736420	S1_62736478	S1_62738393	S1_62738419	S1_62744379	S1_62744383	S1_62744460	S1_62744467	S1_62744476	S1_62744502	S1_63272566	S1_63272581	S1_63272583	S1_63272610	S1_63272628	S1_63272634	S1_63272639	S1_63283731	S1_63283761	S1_63283778	S1_63574789	S1_63574790	S1_63745709	S1_63745710	S1_63745784	S1_63867843	S1_63928924	S1_64038156	S1_64038186	S1_64038194	S1_64040530	S1_64042699	S1_64042717	S1_64042726	S1_64042728	S1_64042738	S1_64042748	S1_64208905	S1_64211233	S1_64211271	S1_64211280	S1_64404772	S1_64404782	S1_64404816	S1_64405594	S1_64405600	S1_64408362	S1_64408747	S1_64408761	S1_64408784	S1_64408820	S1_64408830	S1_64408840	S1_64438311	S1_64438314	S1_64477896	S1_64477898	S1_64477899	S1_64477900	S1_64477906	S1_64477923	S1_64477925	S1_64477926	S1_64477928	S1_64477929	S1_64477935	S1_64581757	S1_64622888	S1_64694274	S1_64694278	S1_64694297	S1_64694344	S1_64694387	S1_64694390	S1_64729937	S1_64729939	S1_64849627	S1_64849648	S1_64849674	S1_64849704	S1_64849858	S1_64849928	S1_65078953	S1_65078958	S1_65078960	S1_65078978	S1_65078985	S1_65317401	S1_65317405	S1_65317427	S1_65317428	S1_65317430	S1_65317453	S1_65317456	S1_65850544	S1_65850549	S1_65850562	S1_65850571	S1_65850574	S1_65851907	S1_65851949	S1_65851982	S1_65944495	S1_65944496	S1_66252094	S1_66252125	S1_66256363	S1_66320585	S1_66320586	S1_66320603	S1_66320662	S1_66320674	S1_66320682	S1_66385486	S1_66387914	S1_66388016	S1_66388562	S1_66388583	S1_66393794	S1_66393799	S1_66393804	S1_66393817	S1_66574317	S1_66574365	S1_66643470	S1_66643471	S1_66643503	S1_66644806	S1_66644814	S1_66644815	S1_66644825	S1_66648949	S1_66648980	S1_66648982	S1_66648983	S1_66824110	S1_66824140	S1_66824145	S1_66827757	S1_66827893	S1_66851805	S1_66851896	S1_66927571	S1_66935949	S1_66936068	S1_67108101	S1_67108192	S1_67108198	S1_67108209	S1_67116147	S1_67116171	S1_67116387	S1_67116408	S1_67349463	S1_67597802	S1_67597810	S1_67597811	S1_67597862	S1_67608277	S1_67608315	S1_67950058	S1_67961349	S1_67962030	S1_68088553	S1_68088708	S1_68088742	S1_68225031	S1_68248812	S1_68248819	S1_68248841	S1_68248853	S1_68248886	S1_68261171	S1_68261187	S1_68261188	S1_68261196	S1_68663314	S1_68663317	S1_68663324	S1_68673863	S1_68675612	S1_68675626	S1_68675635	S1_68675649	S1_68675683	S1_68679198	S1_68679322	S1_68679354	S1_68806243	S1_68806247	S1_68806373	S1_68806380	S1_68806417	S1_68807475	S1_68807500	S1_68807506	S1_68807507	S1_68807508	S1_68807523	S1_68807545	S1_68807547	S1_68809272	S1_68809637	S1_68937123	S1_68937125	S1_68937174	S1_68937179	S1_68937186	S1_69171404	S1_69171409	S1_69322325	S1_69322326	S1_69322341	S1_69322474	S1_69429664	S1_69620748	S1_69625298	S1_69625314	S1_69625411	S1_69632592	S1_69632632	S1_69632634	S1_69632635	S1_69632637	S1_69734491	S1_69734508	S1_69734530	S1_69920457	S1_69936598	S1_69936623	S1_69936626	S1_69936633	S1_69936674	S1_70069640	S1_70069644	S1_70117936	S1_70117958	S1_70117973	S1_70305463	S1_70305464	S1_70502779	S1_70502916	S1_70780490	S1_70780526	S1_70780528	S1_70780538	S1_70780543	S1_70780546	S1_70784803	S1_70784840	S1_70784855	S1_70785385	S1_70785391	S1_71113154	S1_71151479	S1_71151500	S1_71155623	S1_71156875	S1_71156877	S1_71156878	S1_71156900	S1_71162559	S1_71428078	S1_71428092	S1_71519197	S1_71519284	S1_71671351	S1_71671415	S1_71671454	S1_71770458	S1_71773359	S1_71773375	S1_71773387	S1_71773460	S1_71833953	S1_71833957	S1_71848625	S1_71848851	S1_72032190	S1_72032191	S1_72280440	S1_72280478	S1_72280480	S1_72280486	S1_72280488	S1_72280504	S1_72280515	S1_72302300	S1_72302320	S1_72302328	S1_72302332	S1_72302333	S1_72302349	S1_72345847	S1_72345866	S1_72406512	S1_72406514	S1_72406547	S1_72406552	S1_72406559	S1_72406577	S1_72406586	S1_72485716	S1_72492126	S1_72492144	S1_72492168	S1_72492175	S1_72492176	S1_72602480	S1_72833671	S1_72833833	S1_72833834	S1_72870984	S1_72871001	S1_72871035	S1_72871046	S1_72871049	S1_72871077	S1_73244257	S1_73369433	S1_73369444	S1_73370736	S1_73370742	S1_73370763	S1_73381950	S1_73400480	S1_73400519	S1_73400535	S1_73400546	S1_73400552	S1_73400562	S1_73400565	S1_73453833	S1_73453845	S1_73576919	S1_73706820	S1_73971838	S1_73971848	S1_73971887	S1_73971889	S1_73972696	S1_73972698	S1_73972718	S1_73972719	S1_74098657	S1_74098674	S1_74098782	S1_74098783	S1_74098796	S1_74102081	S1_74102082	S1_74249623	S1_74505317	S1_74505322	S1_74505352	S1_74505379	S1_74505388	S1_74505392	S1_74757482	S1_74757484	S1_74757490	S1_74757499	S1_74757529	S1_74786184	S1_74786189	S1_74786218	S1_74786241	S1_74786279	S1_74790698	S1_74790701	S1_74790734	S1_74790735	S1_74920956	S1_74920958	S1_74920995	S1_74921009	S1_74921572	S1_75094750	S1_75094783	S1_75094809	S1_75806424	S1_75806479	S1_76050704	S1_76152549	S1_76161317	S1_76161414	S1_76161415	S1_76161451	S1_76181359	S1_76181365	S1_76181393	S1_76181634	S1_76181636	S1_76181638	S1_76181642	S1_76181733	S1_76181735	S1_76210187	S1_76210208	S1_76210211	S1_76210248	S1_76603573	S1_76610442	S1_76614916	S1_76614925	S1_76614926	S1_76614941	S1_76615146	S1_76615147	S1_76615166	S1_76615170	S1_76658457	S1_76658470	S1_76658650	S1_76773225	S1_76773375	S1_76843849	S1_76843850	S1_76843899	S1_76843902	S1_76906835	S1_76906927	S1_76906983	S1_77063688	S1_77063699	S1_77063809	S1_77068686	S1_77068691	S1_77126088	S1_77126096	S1_77126110	S1_77126115	S1_77126431	S1_77126507	S1_77126619	S1_77126623	S1_77126868	S1_77126872	S1_77126882	S1_77126884	S1_77399283	S1_77399284	S1_77399287	S1_77399289	S1_77399298	S1_77399304	S1_77400251	S1_77455332	S1_77455338	S1_77559650	S1_77559660	S1_77559671	S1_77559673	S1_77559684	S1_77559688	S1_77559709	S1_77994723	S1_77994724	S1_77994725	S1_77994726	S1_77994728	S1_77994741	S1_78130482	S1_78130502	S1_78130503	S1_78130531	S1_78130536	S1_78390772	S1_78390818	S1_78539533	S1_78539534	S1_78539546	S1_78652069	S1_78652090	S1_78652091	S1_78655125	S1_78660249	S1_78660268	S1_78660285	S1_78660290	S1_78660292	S1_78660303	S1_78660304	S1_78660331	S1_78660337	S1_78660338	S1_78660341	S1_78763993	S1_78770258	S1_78770259	S1_78944392	S1_78944397	S1_78944398	S1_78944401	S1_79005033	S1_79026341	S1_79026345	S1_79336702	S1_79336708	S1_79426231	S1_79426254	S1_79426256	S1_79426261	S1_79426263	S1_79426270	S1_79426276	S1_79426278	S1_79426279	S1_79426281	S1_79506779	S1_79506781	S1_79506809	S1_79508169	S1_79508311	S1_79508343	S1_79508350	S1_79508358	S1_79577415	S1_79904205	S1_79904206	S1_79904207	S1_79904208	S1_79904648	S1_79904693	S1_79904701	S1_80258505	S1_80258554	S1_80258682	S1_80258689	S1_80258708	S1_80665474	S1_80760931	S1_80760942	S1_80760959	S1_80760970	S1_80761092	S1_80786805	S1_80786843	S1_80850633	S1_80850666	S1_80857488	S1_80857523	S1_80857535	S1_80857985	S1_80857986	S1_80858029	S1_80858036	S1_80858184	S1_80858194	S1_80858207	S1_80858211	S1_80858215	S1_81075250	S1_81307180	S1_81309684	S1_81311262	S1_81311293	S1_81311314	S1_81358862	S1_81358991	S1_81359000	S1_81359025	S1_81359033	S1_81458519	S1_81458521	S1_81458555	S1_81615126	S1_81615165	S1_81674362	S1_81674442	S1_81706789	S1_81796514	S1_81802713	S1_81802761	S1_81802762	S1_81802764	S1_81802766	S1_81802831	S1_81802834	S1_82088071	S1_82235043	S1_82235045	S1_82235057	S1_82235121	S1_82278449	S1_82278461	S1_82294142	S1_82294147	S1_82381889	S1_82382179	S1_82474306	S1_82474352	S1_82523131	S1_82523282	S1_82523289	S1_82523291	S1_82523292	S1_82523308	S1_82523319	S1_82523323	S1_82525634	S1_82554202	S1_82554206	S1_82554287	S1_82554295	S1_82554300	S1_82555192	S1_82555565	S1_82555693	S1_82555694	S1_82555695	S1_82555698	S1_82555706	S1_82556063	S1_82556107	S1_82568618	S1_82568621	S1_82574600	S1_82574696	S1_82684935	S1_83132805	S1_83132822	S1_83198912	S1_83198934	S1_83420593	S1_83420598	S1_83420633	S1_83420637	S1_83420648	S1_83420650	S1_83420658	S1_83420674	S1_83420680	S1_83420685	S1_83652931	S1_83662606	S1_83663456	S1_83663479	S1_83663501	S1_83663525	S1_83663550	S1_83791982	S1_83805089	S1_83805094	S1_83820087	S1_83820098	S1_83823495	S1_83823556	S1_83823557	S1_83823558	S1_83824075	S1_84037103	S1_84157996	S1_84160146	S1_84160165	S1_84160166	S1_84229551	S1_84229558	S1_84283381	S1_84283389	S1_84283393	S1_84359615	S1_84359647	S1_84359653	S1_84359666	S1_84359680	S1_84454016	S1_84454047	S1_84454081	S1_84454096	S1_84584932	S1_84584933	S1_84584934	S1_84584940	S1_84584944	S1_84584957	S1_84584963	S1_84584969	S1_84617984	S1_84617993	S1_84618006	S1_84618021	S1_84618027	S1_84618030	S1_84666301	S1_84851065	S1_84851070	S1_84851095	S1_85068146	S1_85068152	S1_85068178	S1_85068435	S1_85098063	S1_85098067	S1_85098104	S1_85098112	S1_85098113	S1_85098115	S1_85173860	S1_85173868	S1_85232749	S1_85232755	S1_85232762	S1_85232765	S1_85322101	S1_85322105	S1_85322131	S1_85475065	S1_85475066	S1_85475067	S1_85475073	S1_85475074	S1_85475075	S1_85475117	S1_85475129	S1_85475412	S1_85475415	S1_85559459	S1_85559579	S1_85559586	S1_85559592	S1_86002433	S1_86002457	S1_86002460	S1_86002466	S1_86006003	S1_86062445	S1_86062446	S1_86062629	S1_86063925	S1_86063928	S1_86063945	S1_86064048	S1_86064066	S1_86064087	S1_86064237	S1_86064261	S1_86064263	S1_86130786	S1_86130813	S1_86132012	S1_86132090	S1_86149609	S1_86151776	S1_86151818	S1_86261496	S1_86261520	S1_86291421	S1_86353035	S1_86353037	S1_86353038	S1_86353042	S1_86353045	S1_86353075	S1_86354930	S1_86355028	S1_86355037	S1_86460695	S1_86460700	S1_86460747	S1_86460748	S1_86480159	S1_86480162	S1_86480175	S1_86480176	S1_86480178	S1_86480187	S1_86480193	S1_86480194	S1_86480195	S1_86530136	S1_86530203	S1_86640973	S1_86734162	S1_86734178	S1_86740938	S1_86740946	S1_86768102	S1_86768105	S1_86768136	S1_87095787	S1_87096678	S1_87096687	S1_87096696	S1_87097557	S1_87315002	S1_87315046	S1_87589730	S1_87589756	S1_87589765	S1_87603913	S1_87603943	S1_87603945	S1_87604015	S1_87604020	S1_87604022	S1_87604023	S1_87604053	S1_87604062	S1_87663908	S1_87663909	S1_87663926	S1_87838331	S1_87838333	S1_87838343	S1_87838372	S1_87838381	S1_88197844	S1_88197941	S1_88198356	S1_88509601	S1_88509626	S1_88509627	S1_88802006	S1_89158261	S1_89158272	S1_89158299	S1_89158313	S1_89158324	S1_89160411	S1_89160456	S1_89163235	S1_89163247	S1_89245253	S1_89245265	S1_89256770	S1_89256789	S1_89256801	S1_89256807	S1_89256822	S1_89256831	S1_89256845	S1_89256859	S1_89256874	S1_89256876	S1_89257998	S1_89258015	S1_89258020	S1_89258024	S1_89258032	S1_89258033	S1_89258038	S1_89258043	S1_89258044	S1_89258050	S1_89258053	S1_89258054	S1_89258056	S1_89258066	S1_89258071	S1_89258078	S1_89270516	S1_89270528	S1_89362285	S1_89363346	S1_89363363	S1_89363423	S1_89363425	S1_89363426	S1_89589278	S1_89589314	S1_89589340	S1_89589342	S1_89589351	S1_89589372	S1_89589390	S1_89725751	S1_89725768	S1_89749316	S1_89749333	S1_89749658	S1_89860624	S1_89862638	S1_89862680	S1_89862684	S1_89862685	S1_89862689	S1_89862927	S1_89928973	S1_89937441	S1_89937442	S1_89937540	S1_89937542	S1_89937564	S1_89962776	S1_90087774	S1_90435662	S1_90442373	S1_90442374	S1_90442404	S1_90445921	S1_90446409	S1_90494281	S1_90494372	S1_90696648	S1_90820806	S1_90820841	S1_90820881	S1_90820892	S1_90857141	S1_90857150	S1_90857159	S1_90857160	S1_90857169	S1_90857171	S1_90857188	S1_90857210	S1_90928829	S1_90928837	S1_90928904	S1_90931608	S1_90931629	S1_90963658	S1_90963668	S1_90963705	S1_90964623	S1_90964629	S1_90964652	S1_90964662	S1_90964674	S1_91142746	S1_91142826	S1_91143629	S1_91145003	S1_91145004	S1_91145006	S1_91145007	S1_91145009	S1_91145011	S1_91148768	S1_91250595	S1_91250596	S1_91251529	S1_91251537	S1_91956396	S1_91956407	S1_91956417	S1_91956451	S1_91990608	S1_91990637	S1_91990684	S1_91990698	S1_91990726	S1_91990732	S1_91990735	S1_91991344	S1_91991351	S1_91991372	S1_91991389	S1_91993154	S1_91993192	S1_91993193	S1_91993204	S1_92004392	S1_92004397	S1_92004400	S1_92004404	S1_92004420	S1_92004421	S1_92004433	S1_92004436	S1_92056107	S1_92056142	S1_92217694	S1_92217705	S1_92219325	S1_92219331	S1_92219332	S1_92219340	S1_92219347	S1_92219352	S1_92222976	S1_92222985	S1_92223381	S1_92223384	S1_92225688	S1_92225689	S1_92225766	S1_92225777	S1_92225783	S1_92225792	S1_92225807	S1_92232432	S1_92331079	S1_92681001	S1_92681038	S1_92681083	S1_92896630	S1_92896638	S1_92896639	S1_92896640	S1_92896641	S1_92896703	S1_92896742	S1_92896840	S1_92896842	S1_92896888	S1_92896914	S1_92896925	S1_93196071	S1_93196097	S1_93196110	S1_93196144	S1_93303494	S1_93303502	S1_93309551	S1_93309552	S1_93309556	S1_93309557	S1_93309569	S1_93309586	S1_93309595	S1_93424827	S1_93448623	S1_93607161	S1_93607184	S1_93797581	S1_93797583	S1_93797588	S1_93797596	S1_93797597	S1_93797598	S1_93797607	S1_93797608	S1_93797610	S1_93797611	S1_93797615	S1_93797616	S1_93797620	S1_93797621	S1_93797656	S1_93798192	S1_93798210	S1_93798218	S1_93798221	S1_93798226	S1_93798227	S1_93798230	S1_93798233	S1_93798234	S1_93798238	S1_93798239	S1_93798240	S1_93798244	S1_93798377	S1_93798378	S1_93798384	S1_93798405	S1_93798462	S1_93798464	S1_93798471	S1_93798478	S1_93848304	S1_93848307	S1_94014586	S1_94201233	S1_94201234	S1_94201267	S1_94201270	S1_94201289	S1_94201295	S1_94343252	S1_94343294	S1_94343389	S1_94344636	S1_94344644	S1_94345033	S1_94345061	S1_94345184	S1_94345185	S1_94345187	S1_94345188	S1_94345189	S1_94345192	S1_94345198	S1_94368637	S1_94368646	S1_94368652	S1_94368658	S1_94368693	S1_94479498	S1_94479694	S1_94479713	S1_94479723	S1_94574783	S1_94894446	S1_94894494	S1_94894496	S1_94894497	S1_94894500	S1_94894502	S1_94894504	S1_94940997	S1_94941000	S1_94941003	S1_94941009	S1_94941010	S1_94941016	S1_94941826	S1_94942599	S1_94942600	S1_94942601	S1_94942603	S1_94942619	S1_94942627	S1_94942657	S1_95013826	S1_95013915	S1_95013930	S1_95015636	S1_95015651	S1_95015663	S1_95015826	S1_95015837	S1_95015839	S1_95221131	S1_95221158	S1_95221170	S1_95222167	S1_95222186	S1_95222201	S1_95222207	S1_95222211	S1_95222212	S1_95222213	S1_95222613	S1_95222619	S1_95222625	S1_95222632	S1_95222645	S1_95224380	S1_95421485	S1_95421486	S1_95421754	S1_95421755	S1_95421757	S1_95421799	S1_95421811	S1_95421822	S1_95642538	S1_95642541	S1_95642577	S1_95643902	S1_95643904	S1_95643936	S1_95643942	S1_95650956	S1_95656135	S1_95656156	S1_95656171	S1_95656214	S1_95656225	S1_95656236	S1_95656243	S1_95770750	S1_95771073	S1_95771120	S1_95771229	S1_95843612	S1_95843644	S1_95843714	S1_95843748	S1_95843752	S1_95843757	S1_95965605	S1_95965609	S1_95965610	S1_95965612	S1_95965623	S1_95965635	S1_95965658	S1_96085105	S1_96086261	S1_96086271	S1_96086275	S1_96086287	S1_96145803	S1_96145821	S1_96145884	S1_96146737	S1_96146745	S1_96146749	S1_96146752	S1_96293690	S1_96293696	S1_96293725	S1_96293792	S1_96293804	S1_96293830	S1_96293840	S1_96293843	S1_96684136	S1_96684148	S1_96684162	S1_96684172	S1_96684175	S1_96684177	S1_96684181	S1_96684182	S1_96684183	S1_96684184	S1_96684191	S1_96684192	S1_96684222	S1_96684231	S1_96904551	S1_96904596	S1_96904604	S1_96904643	S1_97044666	S1_97044687	S1_97045003	S1_97045040	S1_97047828	S1_97047839	S1_97047840	S1_97048271	S1_97048320	S1_97048471	S1_97048472	S1_97048490	S1_97104513	S1_97108186	S1_97108218	S1_97108227	S1_97108228	S1_97311835	S1_97315067	S1_97315093	S1_97315107	S1_97315111	S1_97338225	S1_97338228	S1_97417357	S1_97417392	S1_97417395	S1_97704011	S1_97705999	S1_97706013	S1_97889015	S1_98108805	S1_98108821	S1_98108829	S1_98342108	S1_98342152	S1_98342153	S1_98342161	S1_98342193	S1_98390822	S1_98391036	S1_98391038	S1_98488474	S1_98488475	S1_98488480	S1_98488491	S1_98488520	S1_98579126	S1_98579130	S1_98579132	S1_98579137	S1_98579139	S1_98579140	S1_98583988	S1_98892945	S1_98968832	S1_98969006	S1_98969244	S1_98969254	S1_98969258	S1_98969260	S1_98969382	S1_98969384	S1_98969385	S1_98969387	S1_98969389	S1_98969393	S1_98969400	S1_98969401	S1_98969419	S1_98969422	S1_99938831	S1_99938852	S1_99938949	S1_99938961	S1_99950845	S1_99950882	S1_100386049	S1_100386052	S1_100386204	S1_100386206	S1_100386215	S1_100387501	S1_100387506	S1_100454379	S1_100454399	S1_100454420	S1_100454453	S1_100454663	S1_100454680	S1_100454687	S1_100454730	S1_100454733	S1_100454937	S1_100454940	S1_100455088	S1_100455106	S1_100614716	S1_100614748	S1_100616072	S1_100621449	S1_100621465	S1_100652657	S1_100652675	S1_100836726	S1_100836727	S1_100836728	S1_100836729	S1_100836750	S1_100836767	S1_100836788	S1_101087192	S1_101087194	S1_101087209	S1_101087222	S1_101087313	S1_101087332	S1_101089287	S1_101089408	S1_101303449	S1_101898895	S1_102345172	S1_102345188	S1_102345211	S1_102345217	S1_102345257	S1_102359196	S1_102359228	S1_102362960	S1_102980750	S1_102980756	S1_103203402	S1_103281339	S1_103281345	S1_103281411	S1_103281423	S1_103281453	S1_103284699	S1_103286344	S1_103625707	S1_103625717	S1_103625725	S1_103902990	S1_104173485	S1_104848940	S1_105181933	S1_105182312	S1_105494919	S1_105494930	S1_105498116	S1_105498132	S1_105553781	S1_105700675	S1_105700690	S1_105700771	S1_105700774	S1_105701529	S1_105863059	S1_105863060	S1_105863512	S1_105863541	S1_105863742	S1_105863760	S1_105867317	S1_105973100	S1_105973129	S1_105973836	S1_105973837	S1_105973863	S1_106378191	S1_106378207	S1_106382326	S1_106689133	S1_106689144	S1_106689175	S1_107054210	S1_107686097	S1_107686128	S1_107765284	S1_107765305	S1_107996797	S1_107996819	S1_107996844	S1_107996846	S1_107996848	S1_107996851	S1_107996853	S1_107996865	S1_107996872	S1_107996874	S1_107996891	S1_108200684	S1_108206362	S1_108206416	S1_108206441	S1_108284035	S1_108284063	S1_108483411	S1_108483435	S1_108483469	S1_108484275	S1_108484278	S1_108484296	S1_108484312	S1_108592139	S1_108593872	S1_108715010	S1_108715023	S1_108715026	S1_108715033	S1_109224465	S1_109224485	S1_109224509	S1_109419035	S1_109419141	S1_109419480	S1_109419876	S1_109419888	S1_109420936	S1_109420973	S1_109472149	S1_109744445	S1_109744481	S1_109858967	S1_109870107	S1_109870108	S1_109870140	S1_110002889	S1_110002892	S1_110002911	S1_110297965	S1_110298040	S1_110298780	S1_110344864	S1_110344870	S1_110344871	S1_110344875	S1_110344878	S1_110344883	S1_110508667	S1_110509395	S1_110509456	S1_110509458	S1_110509465	S1_110509473	S1_110825429	S1_110825943	S1_110825975	S1_110826194	S1_112127508	S1_112127682	S1_112127691	S1_112127695	S1_112634245	S1_112634250	S1_112634346	S1_113121945	S1_113122038	S1_113122055	S1_113122472	S1_113122473	S1_113122537	S1_113398515	S1_113398538	S1_113398546	S1_113399870	S1_115148929	S1_115149194	S1_115149327	S1_115149331	S1_115149333	S1_115149336	S1_115149337	S1_115149340	S1_115149386	S1_115181317	S1_115181338	S1_115182085	S1_115182106	S1_115517451	S1_115517469	S1_115517576	S1_115517591	S1_115720713	S1_115720717	S1_115720720	S1_115720741	S1_115720745	S1_115720746	S1_115720747	S1_115720748	S1_115720751	S1_115720755	S1_115720756	S1_115720757	S1_115720763	S1_115770066	S1_115770069	S1_115770076	S1_116499832	S1_116499946	S1_116499972	S1_116812276	S1_116812299	S1_116812667	S1_116812685	S1_116812696	S1_116812745	S1_116931513	S1_116931690	S1_116931726	S1_117002883	S1_117002884	S1_117832493	S1_117874014	S1_117874022	S1_117874038	S1_117875084	S1_118420525	S1_118420547	S1_118420554	S1_118420560	S1_118495429	S1_118495466	S1_118495476	S1_118495483	S1_118495506	S1_118495520	S1_118877422	S1_119488331	S1_119488333	S1_119488336	S1_119488350	S1_119488385	S1_119488407	S1_119793019	S1_119835556	S1_119835743	S1_119835747	S1_119835760	S1_119836008	S1_119836009	S1_119836012	S1_119836026	S1_119836030	S1_119836045	S1_119847577	S1_120042372	S1_120042426	S1_120683617	S1_120683636	S1_120880650	S1_120937769	S1_120937777	S1_120937791	S1_120937799	S1_120937807	S1_120937818	S1_120937819	S1_120937836	S1_120937839	S1_120937842	S1_120937869	S1_121008444	S1_121008470	S1_121008482	S1_121008500	S1_121008512	S1_121008518	S1_121008520	S1_121008521	S1_121117424	S1_121117463	S1_121117498	S1_121211961	S1_121211977	S1_121212023	S1_121212034	S1_121229053	S1_121229059	S1_121229061	S1_121229068	S1_121229084	S1_121458485	S1_121458519	S1_121458526	S1_121458533	S1_121460185	S1_121510784	S1_121980941	S1_122200474	S1_122200483	S1_122200574	S1_122697227	S1_123169927	S1_123169969	S1_123276170	S1_123276210	S1_123359924	S1_123389589	S1_123389590	S1_123389604	S1_123389606	S1_123418980	S1_123419002	S1_123419005	S1_123419214	S1_123462089	S1_123462126	S1_123462145	S1_123462160	S1_123654508	S1_123882463	S1_123882474	S1_123922224	S1_123922239	S1_123922270	S1_123930508	S1_123930510	S1_123930516	S1_124331142	S1_124335112	S1_124335122	S1_124335131	S1_124335140	S1_124335200	S1_124335211	S1_124335241	S1_124405112	S1_124934179	S1_124934184	S1_124934186	S1_124934214	S1_124934216	S1_125229939	S1_125230017	S1_126598413	S1_126641485	S1_126641496	S1_126764651	S1_126764683	S1_126996947	S1_127964823	S1_128681803	S1_128681819	S1_128775868	S1_128842298	S1_128845738	S1_129248897	S1_129248938	S1_129774027	S1_129774037	S1_131053502	S1_131955771	S1_131955778	S1_132949800	S1_132949805	S1_132949807	S1_132949813	S1_132949818	S1_132949821	S1_132949823	S1_132949826	S1_132949827	S1_132949829	S1_132949830	S1_132949831	S1_132949833	S1_132949852	S1_132949854	S1_132949857	S1_132949858	S1_132950002	S1_136154121	S1_136849727	S1_136849733	S1_136849737	S1_138705303	S1_139665117	S1_139665126	S1_139665131	S1_139665153	S1_139665155	S1_139665157	S1_139665167	S1_140099364	S1_140168767	S1_140850036	S1_141512589	S1_141512638	S1_141512639	S1_141691957	S1_141691958	S1_141691959	S1_141691961	S1_141691962	S1_141691963	S1_141691964	S1_141838185	S1_142257417	S1_142487623	S1_142961740	S1_143206392	S1_143206544	S1_143317948	S1_143317950	S1_143322477	S1_143322501	S1_143322571	S1_143322572	S1_143322574	S1_143322575	S1_143322578	S1_143322582	S1_143322586	S1_143322587	S1_143322597	S1_143322605	S1_143322608	S1_143508006	S1_143508124	S1_143508162	S1_143508173	S1_143751461	S1_143751465	S1_143751466	S1_143751470	S1_143751474	S1_143751475	S1_143751477	S1_143751513	S1_144838196	S1_144838203	S1_144838205	S1_144838207	S1_144838211	S1_144838220	S1_144838222	S1_144838223	S1_144838247	S1_144838395	S1_144838433	S1_144838439	S1_144859047	S1_144859048	S1_144859050	S1_144859179	S1_144859202	S1_145544508	S1_145544518	S1_145544519	S1_145544524	S1_145544525	S1_145544526	S1_145544528	S1_145544530	S1_145544531	S1_145544532	S1_145544533	S1_145544534	S1_145822162	S1_145824263	S1_145988604	S1_145988632	S1_145988639	S1_145988645	S1_145988775	S1_145988905	S1_145988934	S1_146259676	S1_147283661	S1_147283663	S1_147515351	S1_147639376	S1_148162368	S1_148162725	S1_149517893	S1_149517940	S1_149517947	S1_149517948	S1_149517951	S1_149517976	S1_149518036	S1_149518054	S1_149518080	S1_149518137	S1_149518172	S1_150101470	S1_150101473	S1_150101476	S1_150101505	S1_150101520	S1_150172044	S1_150172074	S1_150172119	S1_150172177	S1_150287707	S1_150287715	S1_150293659	S1_150293661	S1_150293662	S1_150293663	S1_150295002	S1_150363532	S1_150363539	S1_150363563	S1_150363568	S1_150363569	S1_150363579	S1_150363580	S1_150363584	S1_150363605	S1_150363637	S1_150364860	S1_150364875	S1_150365115	S1_150365139	S1_150431591	S1_150431611	S1_150431615	S1_150431617	S1_150431674	S1_150431680	S1_150431708	S1_150431716	S1_150484389	S1_150484629	S1_150484634	S1_151221321	S1_151229645	S1_151229651	S1_151464474	S1_151464492	S1_151468369	S1_151468523	S1_151468528	S1_151630047	S1_151630051	S1_151630086	S1_151630088	S1_151630105	S1_151630162	S1_151630202	S1_151630208	S1_151630209	S1_151630216	S1_151630266	S1_151875261	S1_151875266	S1_151875275	S1_152032728	S1_152032753	S1_152106271	S1_152106278	S1_152106281	S1_152106282	S1_152106293	S1_152106294	S1_152106297	S1_152106299	S1_152401364	S1_152401390	S1_152401396	S1_152401414	S1_152401568	S1_152402404	S1_152402406	S1_152402407	S1_152632082	S1_152632083	S1_152632184	S1_152664259	S1_152668908	S1_152671763	S1_152671871	S1_152673484	S1_152673502	S1_152673504	S1_152673506	S1_152673511	S1_152673512	S1_152673515	S1_152673518	S1_152673522	S1_152673523	S1_152673525	S1_152673529	S1_152673531	S1_152673536	S1_152673544	S1_152673547	S1_152673548	S1_152673550	S1_152818609	S1_152992145	S1_152992146	S1_152993817	S1_152993936	S1_152993945	S1_153224580	S1_153224602	S1_153224676	S1_154069538	S1_154069543	S1_154400403	S1_154405410	S1_154405550	S1_154484851	S1_155481145	S1_155481168	S1_155481172	S1_155481184	S1_155481303	S1_155481354	S1_155959875	S1_156213070	S1_156213101	S1_156213107	S1_156213108	S1_156410522	S1_156411101	S1_156880019	S1_156880020	S1_156880027	S1_157115864	S1_157203946	S1_157231863	S1_157231888	S1_157231902	S1_157316511	S1_157316517	S1_157316532	S1_157789585	S1_157789594	S1_157789600	S1_157789626	S1_157789658	S1_157825239	S1_157826294	S1_158112216	S1_158112232	S1_158112233	S1_158112234	S1_158112236	S1_158112237	S1_158120138	S1_158391265	S1_158392186	S1_158438874	S1_158439078	S1_158439110	S1_158439118	S1_158945821	S1_158945860	S1_158945861	S1_158945912	S1_158958012	S1_158958057	S1_159067471	S1_159067478	S1_159067745	S1_159125556	S1_159125596	S1_159125619	S1_159128402	S1_159128403	S1_159128404	S1_159128480	S1_159128488	S1_159130311	S1_159130357	S1_159130360	S1_159130396	S1_159130398	S1_159130405	S1_159130406	S1_159130407	S1_159130408	S1_159130420	S1_159577182	S1_159577198	S1_159878856	S1_159880132	S1_159880230	S1_159880240	S1_159880780	S1_159880781	S1_159880784	S1_159880792	S1_160032017	S1_160032090	S1_160032106	S1_160032128	S1_160032168	S1_160033065	S1_160033070	S1_160033085	S1_160033091	S1_160033097	S1_160033098	S1_160033108	S1_160033201	S1_160033210	S1_161551959	S1_161551962	S1_161551965	S1_161551980	S1_161552001	S1_161681189	S1_161803380	S1_161804550	S1_161820117	S1_161820123	S1_161820131	S1_161820133	S1_161951747	S1_162239863	S1_162239872	S1_162239873	S1_162278913	S1_162278939	S1_162279947	S1_162279966	S1_162279968	S1_162279971	S1_162279972	S1_162279974	S1_162279975	S1_162279977	S1_162401685	S1_162401686	S1_162401687	S1_162401688	S1_162401689	S1_162401692	S1_162401713	S1_162401714	S1_162401739	S1_162455057	S1_162455059	S1_162456584	S1_162456596	S1_162768239	S1_162768579	S1_162768587	S1_162768607	S1_162768667	S1_162768669	S1_162768670	S1_162768676	S1_162768696	S1_162768710	S1_162768718	S1_162768721	S1_162879746	S1_162879747	S1_162879749	S1_162879751	S1_162879754	S1_162879755	S1_162879756	S1_162879758	S1_162879759	S1_162879761	S1_162879829	S1_163007887	S1_163007889	S1_163007890	S1_163007917	S1_163007921	S1_163007925	S1_163007929	S1_163007931	S1_163007933	S1_163007934	S1_163007935	S1_163007937	S1_163007939	S1_163007943	S1_163156129	S1_163156463	S1_163156614	S1_163156629	S1_163157593	S1_163157613	S1_163157684	S1_163157686	S1_163157705	S1_163157709	S1_163161557	S1_163161560	S1_163161569	S1_163161583	S1_163161596	S1_163161611	S1_163161618	S1_163639681	S1_163639696	S1_163639731	S1_163697030	S1_163697038	S1_163697046	S1_163697048	S1_163697050	S1_163697052	S1_163697057	S1_163697059	S1_163697061	S1_163697797	S1_163697800	S1_163697805	S1_163697869	S1_164016987	S1_164017432	S1_164036704	S1_164036720	S1_164036777	S1_164036783	S1_164036805	S1_164036817	S1_164074185	S1_164074192	S1_164074193	S1_164074194	S1_164074196	S1_164074985	S1_164074988	S1_164075014	S1_164111764	S1_164111765	S1_164111787	S1_164111788	S1_164111789	S1_164111790	S1_164111791	S1_164111809	S1_164111814	S1_164111823	S1_164197375	S1_164197442	S1_164197443	S1_164197444	S1_164197455	S1_164197457	S1_164197824	S1_164197847	S1_164201999	S1_164202000	S1_164427714	S1_164654983	S1_164655027	S1_164902572	S1_164903262	S1_164903263	S1_164903265	S1_164903267	S1_164903268	S1_164903270	S1_165369063	S1_165369066	S1_165369084	S1_165369170	S1_165369171	S1_165369188	S1_165369194	S1_165369199	S1_165745112	S1_166010897	S1_166010920	S1_166010930	S1_166012003	S1_166012005	S1_166012007	S1_166012008	S1_166012009	S1_166012010	S1_166012012	S1_166012017	S1_166012018	S1_166012020	S1_166012022	S1_166012041	S1_166012047	S1_166012048	S1_166012371	S1_166129772	S1_166129775	S1_166129780	S1_166129781	S1_166129785	S1_166129786	S1_166129787	S1_166129834	S1_166129844	S1_166143226	S1_166143239	S1_166143260	S1_166143280	S1_166148409	S1_166148444	S1_166148509	S1_166148512	S1_166148514	S1_166148527	S1_166155387	S1_166300039	S1_166300055	S1_166300060	S1_166300061	S1_166300063	S1_166300070	S1_166300071	S1_166300072	S1_166300073	S1_166300075	S1_166300076	S1_166300092	S1_166300093	S1_166615325	S1_166615329	S1_166615352	S1_166620729	S1_166620780	S1_166620790	S1_166622609	S1_166622627	S1_166622793	S1_166622796	S1_166622799	S1_166629706	S1_166629724	S1_166741993	S1_166741994	S1_166741996	S1_166741997	S1_166742016	S1_166748631	S1_166766371	S1_166766383	S1_166812097	S1_166812129	S1_166812130	S1_166812131	S1_166812133	S1_166812135	S1_166812187	S1_166880969	S1_166880970	S1_166881027	S1_167090543	S1_167090563	S1_167090590	S1_167090602	S1_167090604	S1_167093820	S1_167320937	S1_167320957	S1_167320963	S1_167320972	S1_167682866	S1_167682874	S1_167682875	S1_167762126	S1_167762144	S1_167762145	S1_167762247	S1_167762476	S1_167762477	S1_167762506	S1_167762556	S1_167763621	S1_167763630	S1_168091971	S1_168092089	S1_168092101	S1_168391133	S1_168391150	S1_168391160	S1_168488525	S1_168488570	S1_168550806	S1_168645394	S1_168645398	S1_168645419	S1_168645422	S1_168645447	S1_168645448	S1_168707411	S1_168707425	S1_168744623	S1_168744633	S1_168744641	S1_168744665	S1_168744676	S1_168915819	S1_168915820	S1_169040100	S1_169040163	S1_169231733	S1_169231792	S1_169231805	S1_169231818	S1_169289163	S1_169328835	S1_169328856	S1_169328884	S1_169328893	S1_169609855	S1_169610014	S1_169635497	S1_169635514	S1_169635516	S1_169635519	S1_169635520	S1_169635564	S1_169642027	S1_169643040	S1_169643069	S1_169643085	S1_170169131	S1_170169134	S1_170169136	S1_170169138	S1_170169140	S1_170169143	S1_170169144	S1_170222864	S1_170222866	S1_170222873	S1_170222883	S1_170222886	S1_170222911	S1_170222920	S1_170222950	S1_170222961	S1_170397920	S1_170397921	S1_170397941	S1_170397944	S1_170397948	S1_170397965	S1_170397967	S1_170397973	S1_171565415	S1_171819217	S1_171819377	S1_171819422	S1_171928516	S1_171928524	S1_171928525	S1_171928554	S1_171928555	S1_171928558	S1_171929241	S1_171929242	S1_171929264	S1_171929270	S1_171929271	S1_171929278	S1_172066672	S1_172066690	S1_172070808	S1_172355202	S1_172413299	S1_172413325	S1_172414736	S1_172414929	S1_172414936	S1_172450689	S1_172453142	S1_172453163	S1_172453172	S1_172453181	S1_172453200	S1_172561940	S1_172696195	S1_172696196	S1_172696265	S1_172696292	S1_172712241	S1_172712242	S1_172712271	S1_172831575	S1_172831764	S1_172831779	S1_172961682	S1_172961727	S1_172961733	S1_172971357	S1_173188368	S1_173188386	S1_173397173	S1_173397282	S1_173397284	S1_173397285	S1_173397286	S1_173658984	S1_173659006	S1_173659105	S1_173659106	S1_173659129	S1_173659138	S1_173937850	S1_173937865	S1_173937868	S1_173937884	S1_173937911	S1_174042098	S1_174042247	S1_174042249	S1_174042250	S1_174042251	S1_174044676	S1_174044705	S1_174128756	S1_174128757	S1_174128789	S1_174130231	S1_174140055	S1_174740191	S1_174740339	S1_174740356	S1_174740361	S1_174754262	S1_174754264	S1_174754281	S1_174815239	S1_174816377	S1_174816386	S1_174843167	S1_174843170	S1_174843174	S1_174843182	S1_174843192	S1_174876795	S1_174876922	S1_174876925	S1_174876926	S1_174876927	S1_174876928	S1_174876929	S1_174876930	S1_174876931	S1_174876950	S1_174876962	S1_174977515	S1_174977569	S1_174977745	S1_174977763	S1_175081510	S1_175081515	S1_175081545	S1_175081621	S1_175149849	S1_175149885	S1_175151817	S1_175154008	S1_175154028	S1_175154030	S1_175154168	S1_175154189	S1_175161316	S1_175163648	S1_175163654	S1_175163664	S1_175163672	S1_175163679	S1_175163685	S1_175163697	S1_175171589	S1_175171688	S1_175174972	S1_175174984	S1_175175703	S1_175175704	S1_175175715	S1_175175718	S1_175177081	S1_175177090	S1_175177093	S1_175177097	S1_175177098	S1_175177214	S1_175177215	S1_175268777	S1_175268798	S1_175268821	S1_175268825	S1_175268842	S1_175268844	S1_175268861	S1_175806954	S1_175806965	S1_175809412	S1_175809427	S1_175809555	S1_175809755	S1_175836601	S1_175970076	S1_175970417	S1_175970418	S1_175971523	S1_175981252	S1_175983823	S1_176192825	S1_176192835	S1_176192854	S1_176192856	S1_176192868	S1_176201853	S1_176201901	S1_176204001	S1_176345571	S1_176353175	S1_176354439	S1_176354476	S1_176354512	S1_176354551	S1_176539590	S1_176539605	S1_176539607	S1_176539631	S1_176539632	S1_176539633	S1_176539634	S1_176539635	S1_176539642	S1_176539654	S1_176539677	S1_176539685	S1_176541881	S1_176541898	S1_176560830	S1_176657356	S1_176875176	S1_176875270	S1_176876255	S1_176988261	S1_177158749	S1_177158773	S1_177234715	S1_177234724	S1_177234926	S1_177234928	S1_177234950	S1_177235117	S1_177235196	S1_177235202	S1_177235224	S1_177235230	S1_177235333	S1_177235360	S1_177235987	S1_177235996	S1_177236090	S1_177237081	S1_177241169	S1_177241336	S1_177241369	S1_177241372	S1_177529958	S1_177530331	S1_177530341	S1_177530364	S1_177582488	S1_177582521	S1_177582522	S1_177582905	S1_177771618	S1_177771628	S1_177771649	S1_177787746	S1_177787786	S1_177789764	S1_177789769	S1_177789781	S1_177789784	S1_177789785	S1_177789792	S1_177789794	S1_177789797	S1_177823261	S1_177823272	S1_177823303	S1_177905498	S1_177905500	S1_177905510	S1_177905519	S1_177905526	S1_177905527	S1_177905532	S1_177905534	S1_177905535	S1_177905536	S1_177905537	S1_177905538	S1_177905542	S1_177905543	S1_177905544	S1_177905545	S1_177905546	S1_177978306	S1_177981618	S1_177986925	S1_177986926	S1_177986930	S1_177986946	S1_177986947	S1_177987024	S1_177987040	S1_178025194	S1_178025223	S1_178025318	S1_178043338	S1_178043349	S1_178043353	S1_178043360	S1_178043365	S1_178043378	S1_178451783	S1_178451788	S1_178451791	S1_178451800	S1_178717447	S1_178717478	S1_178805409	S1_178805425	S1_178805437	S1_178805751	S1_178805755	S1_178805756	S1_178805759	S1_178805760	S1_178805765	S1_178999752	S1_178999822	S1_179000403	S1_179000525	S1_179000581	S1_179003143	S1_179003230	S1_179003239	S1_179003244	S1_179005680	S1_179005686	S1_179005692	S1_179009051	S1_179009053	S1_179585981	S1_179586007	S1_179586586	S1_179586588	S1_179587842	S1_179587854	S1_179587953	S1_179587959	S1_179593852	S1_179593896	S1_179600564	S1_179600568	S1_179742398	S1_179742403	S1_179760362	S1_179760364	S1_179760369	S1_179760379	S1_179966979	S1_179966982	S1_179967162	S1_179967182	S1_179967186	S1_179967197	S1_179967226	S1_179967230	S1_180217602	S1_180277969	S1_180277983	S1_180277987	S1_180277989	S1_180277990	S1_180291171	S1_180291189	S1_180291214	S1_180292094	S1_180292121	S1_180292129	S1_180292132	S1_180292139	S1_180292289	S1_180292297	S1_180292298	S1_180292302	S1_180292316	S1_180292325	S1_180370401	S1_180370502	S1_180370510	S1_180394274	S1_180394294	S1_180394296	S1_180394297	S1_180394308	S1_180394309	S1_180394311	S1_180394368	S1_180394379	S1_180394409	S1_180448288	S1_181153270	S1_181153287	S1_181302328	S1_181302338	S1_181302339	S1_181302340	S1_181310725	S1_181310779	S1_181313756	S1_181317612	S1_181317628	S1_181340105	S1_181340205	S1_181340237	S1_181560345	S1_181560346	S1_181560363	S1_181576067	S1_181576072	S1_181577478	S1_181579017	S1_181580844	S1_181581018	S1_181581025	S1_181581032	S1_181581035	S1_181581037	S1_181581049	S1_181581050	S1_181581066	S1_181581068	S1_181581123	S1_181583257	S1_181583274	S1_181583303	S1_181583465	S1_181583507	S1_181585469	S1_181631772	S1_181631980	S1_181714742	S1_181718797	S1_181718841	S1_181832151	S1_181832156	S1_181832158	S1_181832170	S1_181832171	S1_181832172	S1_181832173	S1_181832253	S1_181832269	S1_181832308	S1_181832347	S1_181832348	S1_181832349	S1_181832350	S1_181832352	S1_181832354	S1_181832388	S1_181832613	S1_181832636	S1_181857382	S1_181857415	S1_181857428	S1_181857437	S1_181857445	S1_181857476	S1_181857478	S1_181858048	S1_181858077	S1_181858078	S1_181858079	S1_181858082	S1_181858084	S1_181859653	S1_181859701	S1_181859706	S1_181911637	S1_181911687	S1_181911740	S1_181911761	S1_181915057	S1_181915058	S1_181915060	S1_181915061	S1_181953052	S1_181953055	S1_181953065	S1_181953214	S1_181970982	S1_181970993	S1_181971190	S1_181971207	S1_181977859	S1_182294177	S1_182294210	S1_182334100	S1_182334319	S1_182336639	S1_182336651	S1_182481070	S1_182481096	S1_182481825	S1_182481850	S1_182481857	S1_182481890	S1_182481900	S1_182481901	S1_182481903	S1_182481904	S1_182481910	S1_182481932	S1_182485787	S1_182485815	S1_182705452	S1_182705464	S1_182705472	S1_182705482	S1_182705486	S1_182705487	S1_182705488	S1_182705492	S1_182705525	S1_182802885	S1_182802946	S1_182802950	S1_182805725	S1_182807297	S1_182807389	S1_182807797	S1_182808259	S1_182928905	S1_183403442	S1_183403453	S1_183453528	S1_183453530	S1_183453563	S1_183453597	S1_183680647	S1_183882772	S1_183885667	S1_183885705	S1_184115289	S1_184115366	S1_184282548	S1_184283338	S1_184283345	S1_184283346	S1_184283348	S1_184283378	S1_184283882	S1_184283903	S1_184283921	S1_184285726	S1_184285727	S1_184285738	S1_184295674	S1_184398136	S1_184398168	S1_184398260	S1_184422730	S1_184423107	S1_184550423	S1_184550430	S1_184550463	S1_184550469	S1_184550472	S1_184550653	S1_184642494	S1_184642512	S1_184643244	S1_184643279	S1_184643303	S1_184643322	S1_184859907	S1_184859960	S1_184925823	S1_184927308	S1_184927327	S1_185021295	S1_185021299	S1_185021304	S1_185021305	S1_185021307	S1_185021314	S1_185021315	S1_185021318	S1_185021320	S1_185021321	S1_185021322	S1_185021324	S1_185021345	S1_185120826	S1_185120879	S1_185121302	S1_185122175	S1_185122361	S1_185334241	S1_185478394	S1_185478771	S1_185478822	S1_185478828	S1_185532686	S1_185536490	S1_185838984	S1_185839029	S1_185839315	S1_185845908	S1_185845942	S1_185851745	S1_185851787	S1_185851792	S1_185874301	S1_185874311	S1_185874327	S1_185874467	S1_185874511	S1_185874724	S1_185886067	S1_185886068	S1_185886070	S1_185886073	S1_185886074	S1_185886075	S1_185886076	S1_185886433	S1_185886440	S1_185886476	S1_185886478	S1_185919892	S1_185920011	S1_185920012	S1_185979774	S1_185979782	S1_185979789	S1_186052736	S1_186052869	S1_186052918	S1_186060519	S1_186060527	S1_186060529	S1_186060537	S1_186060546	S1_186060642	S1_186060816	S1_186060941	S1_186061505	S1_186061523	S1_186062775	S1_186062819	S1_186062931	S1_186062951	S1_186062980	S1_186199112	S1_186199116	S1_186203506	S1_186203536	S1_186203543	S1_186203548	S1_186203554	S1_186203558	S1_186203575	S1_186203580	S1_186203615	S1_186203629	S1_186313450	S1_186313473	S1_186321448	S1_186321452	S1_186321453	S1_186321458	S1_186321477	S1_186737045	S1_186737259	S1_186739799	S1_186739819	S1_186739907	S1_186739922	S1_186773254	S1_186773270	S1_186773271	S1_186773272	S1_186773273	S1_186773277	S1_186774035	S1_186775789	S1_186787941	S1_186787970	S1_186791442	S1_186793945	S1_186793946	S1_186793956	S1_186793976	S1_186794017	S1_186794022	S1_186794023	S1_186836752	S1_186836753	S1_186836754	S1_186836755	S1_186836760	S1_186836761	S1_186836762	S1_186836765	S1_186836771	S1_186836786	S1_186836789	S1_187059081	S1_187059207	S1_187059240	S1_187059243	S1_187059248	S1_187115412	S1_187115413	S1_187115431	S1_187115432	S1_187115437	S1_187115441	S1_187115449	S1_187115463	S1_187115489	S1_187115510	S1_187115513	S1_187115516	S1_188721716	S1_188721719	S1_188721726	S1_188721731	S1_188721734	S1_188721735	S1_188721737	S1_188721759	S1_188721760	S1_188721762	S1_188722601	S1_188722610	S1_188722614	S1_188722630	S1_188722632	S1_188722634	S1_188722644	S1_188722653	S1_188722661	S1_188722667	S1_188722677	S1_188722683	S1_188722686	S1_188722690	S1_188722693	S1_188722694	S1_188722697	S1_189291321	S1_189291333	S1_189291343	S1_189291363	S1_189291367	S1_189291382	S1_189291383	S1_189292583	S1_189292588	S1_189292589	S1_189292602	S1_189292608	S1_189292609	S1_189292611	S1_189292752	S1_189292758	S1_189292779	S1_189318680	S1_189319175	S1_189319205	S1_189319298	S1_189319304	S1_189320388	S1_189320596	S1_189320605	S1_189320610	S1_189320615	S1_189430615	S1_189501512	S1_189501518	S1_189581278	S1_189626849	S1_189626933	S1_189779582	S1_189779599	S1_189779623	S1_189780760	S1_189780809	S1_189808782	S1_189808844	S1_189856460	S1_189856491	S1_189858850	S1_189858853	S1_189858880	S1_189858881	S1_189858892	S1_189858893	S1_189858901	S1_189858904	S1_189860551	S1_189860555	S1_189860558	S1_189862719	S1_189862728	S1_189866782	S1_189866786	S1_189866787	S1_189866788	S1_189866789	S1_189866795	S1_190050120	S1_190050188	S1_190050195	S1_190050205	S1_190179784	S1_190179788	S1_190179794	S1_190179795	S1_190179797	S1_190179800	S1_190179801	S1_190179805	S1_190179811	S1_190179832	S1_190179836	S1_190179837	S1_190179938	S1_190180560	S1_190219089	S1_190219105	S1_190219110	S1_190219116	S1_190219121	S1_190219151	S1_190228017	S1_190228050	S1_190232659	S1_190232664	S1_190232698	S1_190232700	S1_190232705	S1_190232717	S1_190232738	S1_190232977	S1_190233015	S1_190233172	S1_190233175	S1_190233198	S1_190234487	S1_190265952	S1_190265959	S1_190265987	S1_190266023	S1_190266031	S1_190266032	S1_190266046	S1_190266816	S1_190266819	S1_190266822	S1_190266823	S1_190266831	S1_190266832	S1_190266836	S1_190266838	S1_190267054	S1_190268371	S1_190268383	S1_190268403	S1_190268418	S1_190268492	S1_190268494	S1_190268496	S1_190268497	S1_190268525	S1_190268527	S1_190268536	S1_190269526	S1_190289865	S1_190289879	S1_190383489	S1_190422266	S1_190422267	S1_190422269	S1_190422270	S1_190422271	S1_190422283	S1_190422629	S1_190422638	S1_190651132	S1_190935756	S1_190945050	S1_190945104	S1_190945743	S1_190950655	S1_190950672	S1_191079491	S1_191080011	S1_191080081	S1_191080082	S1_191080104	S1_191120538	S1_191120562	S1_191230908	S1_191230916	S1_191230939	S1_191230963	S1_191231016	S1_191263460	S1_191267470	S1_191275159	S1_191331943	S1_191331948	S1_191331955	S1_191331985	S1_191373259	S1_191516120	S1_191582423	S1_191582468	S1_191582639	S1_191582655	S1_191582656	S1_191582659	S1_191582668	S1_191582670	S1_191582671	S1_191582680	S1_191582698	S1_191586419	S1_191586434	S1_191586641	S1_191586673	S1_191587521	S1_191587522	S1_191587523	S1_191587524	S1_191587544	S1_191587561	S1_191587575	S1_191766689	S1_191767123	S1_191767128	S1_191773504	S1_191776344	S1_191777920	S1_191780009	S1_191780046	S1_191780048	S1_191910254	S1_192023231	S1_192023232	S1_192126512	S1_192126517	S1_192302754	S1_192357601	S1_192570226	S1_192570231	S1_192570254	S1_192679292	S1_192679299	S1_192713680	S1_192713685	S1_192713714	S1_192760708	S1_192760822	S1_192760825	S1_192760864	S1_192899826	S1_192952107	S1_192965776	S1_192965782	S1_192965910	S1_192965911	S1_192982062	S1_192982078	S1_192982082	S1_192982085	S1_192982088	S1_192982090	S1_192990601	S1_192996546	S1_193256975	S1_193257011	S1_193257022	S1_193317233	S1_193343608	S1_193343621	S1_193343625	S1_193343628	S1_193343630	S1_193343664	S1_193343893	S1_193343914	S1_193343932	S1_193346153	S1_193346177	S1_193346299	S1_193346336	S1_193352788	S1_193451534	S1_193451542	S1_193451574	S1_193515139	S1_193532082	S1_193532086	S1_193532092	S1_193532099	S1_193532103	S1_193621475	S1_193621492	S1_193781720	S1_193781749	S1_193781935	S1_193782206	S1_193782227	S1_193782244	S1_193835701	S1_193835704	S1_193835705	S1_193835716	S1_193835754	S1_193840769	S1_193840786	S1_193840788	S1_193840810	S1_193840818	S1_193840850	S1_193840855	S1_193841427	S1_193841432	S1_193841445	S1_193841452	S1_193841927	S1_193841938	S1_193841966	S1_193855631	S1_193855646	S1_193855662	S1_193874256	S1_193874263	S1_193874286	S1_193874289	S1_193874290	S1_193874297	S1_193874298	S1_193874299	S1_193874301	S1_193874302	S1_194108106	S1_194108111	S1_194108118	S1_194108166	S1_194108167	S1_194108171	S1_194108175	S1_194108186	S1_194108221	S1_194119128	S1_194119177	S1_194119178	S1_194119186	S1_194119218	S1_194342669	S1_194342682	S1_194342683	S1_194342684	S1_194342685	S1_194342688	S1_194342689	S1_194348223	S1_194348224	S1_194349918	S1_194349919	S1_194349921	S1_194349922	S1_194349923	S1_194350745	S1_194350756	S1_194352334	S1_194361962	S1_194606372	S1_194606440	S1_194692388	S1_194765417	S1_195294204	S1_195398079	S1_195401343	S1_195401359	S1_195401364	S1_195401367	S1_195402690	S1_195402697	S1_195402700	S1_195510243	S1_195510262	S1_195510273	S1_195510276	S1_195510281	S1_195510282	S1_195510283	S1_195510285	S1_195510287	S1_195510301	S1_195510320	S1_195510808	S1_195510857	S1_195510859	S1_195510861	S1_195510862	S1_195510866	S1_195528924	S1_195528973	S1_195607625	S1_195608602	S1_195672457	S1_195807017	S1_195947586	S1_195947588	S1_195947592	S1_195947597	S1_195947609	S1_195947610	S1_195947619	S1_195947620	S1_195947631	S1_195947632	S1_195947944	S1_195947966	S1_195949521	S1_195949539	S1_195949544	S1_196197467	S1_196197512	S1_196197631	S1_196197653	S1_196227932	S1_196232203	S1_196232204	S1_196232233	S1_196232234	S1_196232236	S1_196232243	S1_196232247	S1_196232562	S1_196232565	S1_196232580	S1_196575597	S1_196575626	S1_196575642	S1_196702607	S1_196702679	S1_196773018	S1_196773051	S1_196939550	S1_196939759	S1_196940260	S1_196945521	S1_196945523	S1_196945562	S1_196945569	S1_197052104	S1_197052124	S1_197052137	S1_197055909	S1_197064169	S1_197064171	S1_197064173	S1_197064175	S1_197064177	S1_197064179	S1_197064181	S1_197064187	S1_197064189	S1_197064209	S1_197064221	S1_197064228	S1_197065078	S1_197065313	S1_197073978	S1_197073983	S1_197073993	S1_197074003	S1_197074023	S1_197074026	S1_197074028	S1_197074029	S1_197074030	S1_197108286	S1_197108308	S1_197108315	S1_197139055	S1_197139075	S1_197139087	S1_197139092	S1_197139142	S1_197139144	S1_197139153	S1_197139159	S1_197139168	S1_197139658	S1_197311042	S1_197321023	S1_197321034	S1_197321035	S1_197321038	S1_197321039	S1_197321040	S1_197321041	S1_197321042	S1_197321043	S1_197321044	S1_197321046	S1_197321516	S1_197350533	S1_197350542	S1_197350573	S1_197350670	S1_197350671	S1_197350685	S1_197350689	S1_197350729	S1_197351757	S1_197352111	S1_197352264	S1_197354980	S1_197355003	S1_197499087	S1_197499099	S1_197499140	S1_197499176	S1_197499180	S1_197499184	S1_197499198	S1_197499199	S1_197541586	S1_197541605	S1_197546307	S1_197546336	S1_197546347	S1_197546478	S1_197548896	S1_197631453	S1_197631455	S1_197631458	S1_197631460	S1_197631462	S1_197631463	S1_197631578	S1_197653834	S1_197653841	S1_197653844	S1_197653846	S1_197653851	S1_197653863	S1_197693307	S1_197693376	S1_197694760	S1_197694761	S1_197694762	S1_197694763	S1_197694808	S1_197774251	S1_197841762	S1_197918153	S1_197918165	S1_197918166	S1_197918242	S1_198009307	S1_198009360	S1_198009361	S1_198009362	S1_198081330	S1_198083744	S1_198126216	S1_198127891	S1_198127899	S1_198127900	S1_198133864	S1_198133874	S1_198141242	S1_198141291	S1_198141296	S1_198260005	S1_198260020	S1_198260021	S1_198260022	S1_198535831	S1_198599762	S1_198599859	S1_198599864	S1_198599865	S1_198599875	S1_198606334	S1_198606373	S1_198606377	S1_198606379	S1_198606381	S1_198606384	S1_198606390	S1_198606685	S1_198606730	S1_198614085	S1_198614088	S1_198614089	S1_198614117	S1_198660375	S1_198660382	S1_198660494	S1_198660525	S1_198660818	S1_198660824	S1_198660836	S1_198660838	S1_198660844	S1_198660926	S1_198712784	S1_198748108	S1_198748116	S1_198748117	S1_198748139	S1_198748140	S1_198748141	S1_198748175	S1_198748220	S1_198748237	S1_198748278	S1_198748296	S1_198748321	S1_198748333	S1_198749211	S1_198749229	S1_198749384	S1_198749395	S1_198749398	S1_198775848	S1_198835918	S1_198848740	S1_198848770	S1_198848788	S1_198848794	S1_198955815	S1_198955822	S1_198955848	S1_198956004	S1_198971718	S1_198971862	S1_199024962	S1_199128833	S1_199128855	S1_199129795	S1_199129896	S1_199129897	S1_199129898	S1_199129906	S1_199129916	S1_199129922	S1_199129927	S1_199129949	S1_199130450	S1_199130522	S1_199130528	S1_199130530	S1_199130531	S1_199130543	S1_199130551	S1_199130571	S1_199130573	S1_199251450	S1_199251564	S1_199251568	S1_199515411	S1_199515426	S1_199515464	S1_199515468	S1_199515469	S1_199515470	S1_199515580	S1_199515718	S1_199515880	S1_199515893	S1_199515907	S1_199515922	S1_199517819	S1_199517830	S1_199518208	S1_199524902	S1_199708161	S1_199711588	S1_199711589	S1_199711607	S1_199711799	S1_199711800	S1_199711858	S1_199715321	S1_199715324	S1_199715325	S1_199715326	S1_199715331	S1_199715332	S1_199715376	S1_199715831	S1_199715875	S1_199715963	S1_199715968	S1_199715976	S1_199715994	S1_199717414	S1_199717423	S1_199717429	S1_199717457	S1_199717606	S1_199721975	S1_199721993	S1_199831023	S1_199831103	S1_199831120	S1_199831275	S1_199831326	S1_199831327	S1_199831368	S1_199831386	S1_199833592	S1_199835057	S1_199835058	S1_199913684	S1_199914024	S1_199914027	S1_199914028	S1_199914031	S1_199914035	S1_199914068	S1_199987292	S1_199987315	S1_200030143	S1_200054822	S1_200054845	S1_200200956	S1_200200965	S1_200200971	S1_200200983	S1_200257394	S1_200257407	S1_200257409	S1_200257505	S1_200257517	S1_200257523	S1_200257550	S1_200260142	S1_200260161	S1_200260162	S1_200260692	S1_200261891	S1_200647768	S1_200664001	S1_200687650	S1_200687748	S1_200707593	S1_200707595	S1_200707596	S1_200707597	S1_200707599	S1_200707600	S1_200707602	S1_200707625	S1_200707638	S1_200800216	S1_200800231	S1_200800232	S1_200800233	S1_200800254	S1_200800269	S1_200862715	S1_200862760	S1_200862769	S1_200884981	S1_200885029	S1_200951774	S1_200951798	S1_201195603	S1_201196289	S1_201196319	S1_201199763	S1_201199786	S1_201242264	S1_201398412	S1_201398967	S1_201399003	S1_201399044	S1_201399058	S1_201436192	S1_201510969	S1_201512998	S1_201513003	S1_201513006	S1_201513007	S1_201513025	S1_201513101	S1_201513137	S1_201513139	S1_201513150	S1_201514105	S1_201514106	S1_201514107	S1_201514108	S1_201514109	S1_201514110	S1_201514111	S1_201514112	S1_201514113	S1_201514114	S1_201514115	S1_201514116	S1_201514117	S1_201514119	S1_201516936	S1_201516988	S1_201516990	S1_201517104	S1_201517109	S1_201517134	S1_201517149	S1_201520910	S1_201521013	S1_201521028	S1_201521046	S1_201523558	S1_201526123	S1_201526124	S1_201526125	S1_201526126	S1_201526127	S1_201526142	S1_201526163	S1_201579701	S1_201579711	S1_201733871	S1_201733911	S1_201733917	S1_201800836	S1_201948240	S1_201948248	S1_201948257	S1_201948289	S1_202076206	S1_202098588	S1_202215098	S1_202215138	S1_202296467	S1_202296476	S1_202296543	S1_202296566	S1_202365887	S1_202365895	S1_202455998	S1_202456065	S1_202456071	S1_202456082	S1_202457662	S1_202457683	S1_202457688	S1_202457702	S1_202457711	S1_202457718	S1_202458569	S1_202458571	S1_202458582	S1_202458585	S1_202458586	S1_202458589	S1_202458590	S1_202458595	S1_202460142	S1_202460298	S1_202460302	S1_202460349	S1_202460566	S1_202460569	S1_202460573	S1_202460575	S1_202460577	S1_202465181	S1_202465182	S1_202466628	S1_202466630	S1_202466642	S1_202466646	S1_202467854	S1_202467857	S1_202467860	S1_202554698	S1_202554709	S1_202554842	S1_202554843	S1_202554844	S1_202554845	S1_202555097	S1_202555098	S1_202555109	S1_202555111	S1_202555113	S1_202555129	S1_202555464	S1_202555524	S1_202555544	S1_202555545	S1_202555554	S1_202556098	S1_202556168	S1_202556181	S1_202556182	S1_202556195	S1_202634464	S1_202634492	S1_202667794	S1_202667801	S1_202667807	S1_202667823	S1_202667842	S1_202668427	S1_202687252	S1_202687262	S1_202687264	S1_202687284	S1_202687305	S1_202687330	S1_202687357	S1_202687361	S1_202896028	S1_202896068	S1_202896090	S1_202899738	S1_202899787	S1_202899788	S1_202899789	S1_202899790	S1_202899794	S1_202899797	S1_202899798	S1_202899801	S1_202899809	S1_202899816	S1_202899822	S1_202899827	S1_202899829	S1_202899844	S1_202991891	S1_202991933	S1_202991939	S1_203011479	S1_203011511	S1_203011514	S1_203011525	S1_203011531	S1_203011532	S1_203011533	S1_203011534	S1_203011536	S1_203011548	S1_203011593	S1_203118085	S1_203118092	S1_203118103	S1_203118107	S1_203127793	S1_203127794	S1_203127829	S1_203127837	S1_203127852	S1_203129335	S1_203129346	S1_203129355	S1_203129357	S1_203129358	S1_203129421	S1_203129439	S1_203129442	S1_203129465	S1_203134480	S1_203134486	S1_203134604	S1_203134615	S1_203134625	S1_203135437	S1_203135465	S1_203196281	S1_203196288	S1_203196302	S1_203196304	S1_203196330	S1_203196347	S1_203222470	S1_203222512	S1_203222593	S1_203222599	S1_203222616	S1_203222618	S1_203353501	S1_203353502	S1_203353506	S1_203353507	S1_203353558	S1_203355659	S1_203397611	S1_203403867	S1_203403906	S1_203403987	S1_203980432	S1_204132804	S1_204132812	S1_204132818	S1_204136610	S1_204136625	S1_204136666	S1_204137423	S1_204137436	S1_204137488	S1_204137503	S1_204137570	S1_204137587	S1_204146381	S1_204146385	S1_204239260	S1_204242933	S1_204242937	S1_204242939	S1_204242944	S1_204438444	S1_204438456	S1_204438580	S1_204438590	S1_204438593	S1_204438606	S1_204438621	S1_204458536	S1_204458538	S1_204458539	S1_204458540	S1_204518917	S1_204518960	S1_204522666	S1_204537402	S1_204668599	S1_204668648	S1_204668649	S1_204668650	S1_204668676	S1_204670435	S1_204670438	S1_204670451	S1_204671016	S1_204671041	S1_204671050	S1_204671051	S1_204671296	S1_204671313	S1_204677728	S1_204677747	S1_204677767	S1_204678073	S1_204679451	S1_204750415	S1_204750556	S1_204750568	S1_204752159	S1_204753671	S1_204753686	S1_204753692	S1_204753953	S1_204755043	S1_204755049	S1_204755657	S1_204755686	S1_204755687	S1_204755699	S1_204956923	S1_204956952	S1_204957158	S1_204957178	S1_204957639	S1_204957810	S1_204957840	S1_205241880	S1_205241914	S1_205241952	S1_205807877	S1_205807881	S1_205807899	S1_205807904	S1_205808068	S1_205808090	S1_205923934	S1_205995152	S1_205995162	S1_205995166	S1_205995168	S1_205995170	S1_206162501	S1_206162502	S1_206162503	S1_206162514	S1_206162563	S1_206162570	S1_206466409	S1_206466414	S1_206466429	S1_206466441	S1_206466444	S1_206534804	S1_206534807	S1_206534814	S1_206534826	S1_206534864	S1_206537553	S1_206642008	S1_206642009	S1_206642010	S1_206642030	S1_206646833	S1_206646842	S1_206647140	S1_206659876	S1_206659888	S1_206659978	S1_206906772	S1_206906777	S1_206906782	S1_206906797	S1_206906800	S1_206929583	S1_206929584	S1_206931717	S1_206931733	S1_206932648	S1_206984688	S1_206984691	S1_206984824	S1_206984827	S1_206984830	S1_206984842	S1_206984971	S1_207425882	S1_207588094	S1_207588099	S1_207588130	S1_207588131	S1_207588138	S1_207588139	S1_207588140	S1_207588174	S1_207588177	S1_207588190	S1_207588193	S1_207690438	S1_207690598	S1_207695912	S1_207857048	S1_208017720	S1_208017734	S1_208017748	S1_208017858	S1_208017880	S1_208017882	S1_208017885	S1_208017888	S1_208017889	S1_208017890	S1_208017894	S1_208017895	S1_208017896	S1_208017897	S1_208017898	S1_208017899	S1_208017900	S1_208017902	S1_208017904	S1_208017906	S1_208017908	S1_208017909	S1_208017963	S1_208017980	S1_208017996	S1_208018735	S1_208018751	S1_208018753	S1_208018766	S1_208018767	S1_208049165	S1_208049176	S1_208049185	S1_208049191	S1_208073346	S1_208073347	S1_208073348	S1_208073351	S1_208073364	S1_208074028	S1_208078172	S1_208078205	S1_208078206	S1_208078211	S1_208078229	S1_208078240	S1_208121331	S1_208121339	S1_208121352	S1_208245031	S1_208245046	S1_208245139	S1_208245166	S1_208245174	S1_208254357	S1_208254358	S1_208254359	S1_208254361	S1_208254362	S1_208254364	S1_208254365	S1_208254368	S1_208254369	S1_208254370	S1_208254406	S1_208328667	S1_208328787	S1_208388892	S1_208391980	S1_208391986	S1_208669160	S1_208669170	S1_208887156	S1_208887187	S1_208943740	S1_208943754	S1_208943903	S1_208943935	S1_208943937	S1_209095954	S1_209095955	S1_209095958	S1_209095971	S1_209095980	S1_209096005	S1_209131207	S1_209131236	S1_209131240	S1_209141497	S1_209141511	S1_209143250	S1_209143367	S1_209164636	S1_209165178	S1_209165205	S1_209165220	S1_209165347	S1_209165348	S1_209166022	S1_209256726	S1_209256729	S1_209256755	S1_209256758	S1_209256760	S1_209256762	S1_209256763	S1_209256769	S1_209256770	S1_209256771	S1_209256773	S1_209256775	S1_209256776	S1_209256777	S1_209256804	S1_209256840	S1_209256851	S1_209258968	S1_209258983	S1_209258993	S1_209258998	S1_209259046	S1_209259076	S1_209259453	S1_209259496	S1_209259512	S1_209259522	S1_209263919	S1_209263921	S1_209263944	S1_209332807	S1_209386466	S1_209386480	S1_209386484	S1_209386497	S1_209386502	S1_209543905	S1_209543906	S1_209543919	S1_209543921	S1_209543953	S1_209572172	S1_209572182	S1_209572194	S1_209622662	S1_209622699	S1_209737741	S1_209737744	S1_209737767	S1_209737771	S1_209737776	S1_209737779	S1_209737800	S1_209737806	S1_209737834	S1_209850036	S1_209852299	S1_209852306	S1_209852332	S1_209852333	S1_209852357	S1_209852465	S1_209852477	S1_209852498	S1_209852501	S1_209853108	S1_209853143	S1_209870614	S1_209870629	S1_209870633	S1_209992671	S1_209992677	S1_209992757	S1_209997299	S1_209997316	S1_210088587	S1_210137692	S1_210137706	S1_210137772	S1_210137801	S1_210138341	S1_210138344	S1_210207224	S1_210207240	S1_210207260	S1_210207262	S1_210207267	S1_210207276	S1_210344776	S1_210344908	S1_210345293	S1_210449472	S1_210449481	S1_210449490	S1_210449549	S1_210563733	S1_210563738	S1_210563750	S1_210563762	S1_210563775	S1_210838266	S1_210838320	S1_210913917	S1_210913930	S1_210914045	S1_210914046	S1_210914047	S1_210914082	S1_210914085	S1_211228835	S1_211228843	S1_211228844	S1_211228846	S1_211228848	S1_211228850	S1_211228851	S1_211228910	S1_211228911	S1_211270563	S1_211270587	S1_211270590	S1_211386467	S1_211386475	S1_211386479	S1_211386485	S1_211386490	S1_211386497	S1_211709872	S1_211709905	S1_211710647	S1_211710680	S1_211710684	S1_211798982	S1_211799009	S1_211799018	S1_211799028	S1_211801626	S1_211801685	S1_211801698	S1_211801699	S1_211801702	S1_211801707	S1_211801715	S1_211801722	S1_211802279	S1_211945742	S1_212105114	S1_212105133	S1_212105143	S1_212109292	S1_212109325	S1_212109402	S1_212109404	S1_212109422	S1_212109423	S1_212109434	S1_212109500	S1_212109538	S1_212109541	S1_212110883	S1_212110905	S1_212110959	S1_212110966	S1_212110987	S1_212111407	S1_212111431	S1_212111433	S1_212112147	S1_212112150	S1_212112151	S1_212112158	S1_212112187	S1_212112189	S1_212112197	S1_212112203	S1_212206205	S1_212206247	S1_212206286	S1_212240876	S1_212545654	S1_212545664	S1_212824520	S1_213018475	S1_213018503	S1_213018508	S1_213018709	S1_213018718	S1_213518302	S1_213518321	S1_213529508	S1_213709429	S1_213709477	S1_213711807	S1_213711884	S1_213750976	S1_213750998	S1_213751000	S1_214047052	S1_214254012	S1_214254022	S1_214254058	S1_214254079	S1_214316081	S1_214318080	S1_214320603	S1_214320634	S1_214380331	S1_214380332	S1_214380333	S1_214380338	S1_214380339	S1_214380342	S1_214380343	S1_214380344	S1_214380353	S1_214380364	S1_214443794	S1_214443803	S1_214443839	S1_214504565	S1_214504569	S1_214504571	S1_214504601	S1_214504609	S1_214527040	S1_214527191	S1_214527212	S1_214573227	S1_214573228	S1_214573240	S1_214574090	S1_214575401	S1_214575403	S1_214575405	S1_214575406	S1_214575407	S1_214575408	S1_214575409	S1_214575411	S1_214575412	S1_214591048	S1_214648198	S1_214648224	S1_214671565	S1_214671572	S1_214671592	S1_214671631	S1_214723376	S1_214723393	S1_214723394	S1_214723419	S1_214723531	S1_214976260	S1_214976262	S1_214976272	S1_214976287	S1_214976313	S1_215221581	S1_215221591	S1_215221599	S1_215221601	S1_215221610	S1_215221611	S1_215221616	S1_215221619	S1_215221627	S1_215221628	S1_215234284	S1_215245509	S1_215245513	S1_215245523	S1_215245548	S1_215245696	S1_215420629	S1_215420925	S1_215420952	S1_215420966	S1_215420972	S1_215420982	S1_215425339	S1_215425349	S1_215425352	S1_215569303	S1_215569333	S1_215697516	S1_215957542	S1_215957547	S1_215957550	S1_216011973	S1_216011988	S1_216012024	S1_216012038	S1_216012042	S1_216012091	S1_216012094	S1_216012167	S1_216036806	S1_216036824	S1_216039635	S1_216039640	S1_216039641	S1_216047332	S1_216047358	S1_216164169	S1_216164173	S1_216281616	S1_216281623	S1_216281636	S1_216281637	S1_216314491	S1_216314501	S1_216314522	S1_216314547	S1_216314733	S1_216314747	S1_216427679	S1_216427680	S1_216427681	S1_216427682	S1_216428091	S1_216428110	S1_216428111	S1_216441589	S1_216441634	S1_216441635	S1_216441638	S1_216441639	S1_216441642	S1_216441647	S1_216643963	S1_216643965	S1_216643966	S1_216643967	S1_216643992	S1_216645263	S1_216645396	S1_216782087	S1_217042825	S1_217042857	S1_217182325	S1_217295224	S1_217295240	S1_217295241	S1_217295243	S1_217295245	S1_217472492	S1_217472493	S1_217472495	S1_217472496	S1_217472497	S1_217472499	S1_217472501	S1_217472544	S1_217578210	S1_217699925	S1_217699946	S1_217699950	S1_217699963	S1_217699992	S1_217764381	S1_217821268	S1_217821322	S1_217821597	S1_217821607	S1_217838431	S1_217838635	S1_217878316	S1_217883646	S1_217883662	S1_217883867	S1_217883897	S1_217884305	S1_217884324	S1_217884439	S1_217884488	S1_217884495	S1_217884496	S1_217884499	S1_217884503	S1_217884508	S1_217884509	S1_217884510	S1_217884512	S1_217884514	S1_217884528	S1_217884535	S1_217884845	S1_217884851	S1_217884895	S1_217884903	S1_217949703	S1_217949730	S1_217949889	S1_217949918	S1_217949921	S1_218000336	S1_218000361	S1_218000362	S1_218000375	S1_218000376	S1_218000377	S1_218000380	S1_218000383	S1_218000405	S1_218000417	S1_218000970	S1_218001038	S1_218001073	S1_218085300	S1_218085316	S1_218158031	S1_218158038	S1_218158066	S1_218158075	S1_218158077	S1_218159595	S1_218159673	S1_218159678	S1_218159679	S1_218159681	S1_218159682	S1_218159698	S1_218159704	S1_218159715	S1_218359172	S1_218359187	S1_218364078	S1_218364083	S1_218365101	S1_218365121	S1_218365122	S1_218365123	S1_218501868	S1_218501872	S1_218501873	S1_218501874	S1_218501884	S1_218502490	S1_218502512	S1_218502522	S1_218502525	S1_218502526	S1_218502529	S1_218502530	S1_218521670	S1_218521804	S1_218521817	S1_218617387	S1_218617443	S1_218617467	S1_218617698	S1_218617741	S1_218620582	S1_218620593	S1_218620594	S1_218620595	S1_218620607	S1_218790887	S1_218791132	S1_218791133	S1_218791134	S1_218791148	S1_218795641	S1_218795870	S1_218795872	S1_218795873	S1_218795875	S1_218795876	S1_218795878	S1_218836155	S1_218836156	S1_218856838	S1_218857104	S1_219090989	S1_219091620	S1_219160451	S1_219160496	S1_219232354	S1_219232387	S1_219344672	S1_219344681	S1_219344717	S1_219344718	S1_219344719	S1_219344720	S1_219344722	S1_219344723	S1_219344724	S1_219344725	S1_219344727	S1_219345073	S1_219345086	S1_219345112	S1_219345128	S1_219629187	S1_219629193	S1_219629197	S1_219651113	S1_219651115	S1_219659927	S1_219659935	S1_219659950	S1_219659958	S1_219661479	S1_219661587	S1_219661619	S1_219738073	S1_219738098	S1_219738111	S1_219738114	S1_219763479	S1_219763482	S1_219763578	S1_219763616	S1_219763620	S1_219771843	S1_219828328	S1_219828344	S1_219850291	S1_219850453	S1_219850612	S1_219867370	S1_219873669	S1_219873681	S1_219873786	S1_219873820	S1_219873837	S1_219876437	S1_219876448	S1_219877562	S1_219877565	S1_219877571	S1_219877652	S1_219877673	S1_219877688	S1_219879322	S1_219952431	S1_219952452	S1_219952476	S1_219952489	S1_220072752	S1_220215380	S1_220215446	S1_220215456	S1_220305916	S1_220305926	S1_220305933	S1_220305939	S1_220305943	S1_220305945	S1_220325615	S1_220325655	S1_220400492	S1_220400508	S1_220400510	S1_220400528	S1_220400538	S1_220505489	S1_220515169	S1_220546963	S1_220546964	S1_220546976	S1_220547084	S1_220547099	S1_220547101	S1_220547105	S1_220640851	S1_220640878	S1_220640894	S1_220642198	S1_220642213	S1_220711481	S1_220714897	S1_220714898	S1_220714920	S1_220714921	S1_220715128	S1_220776328	S1_220828411	S1_221083807	S1_221454449	S1_221499583	S1_221499666	S1_221499674	S1_221630460	S1_221633026	S1_221633693	S1_221633700	S1_221633719	S1_221633741	S1_221634618	S1_221634619	S1_221634621	S1_221634622	S1_221634623	S1_221634624	S1_221634658	S1_221794304	S1_221837911	S1_221837928	S1_221837957	S1_221837982	S1_221838002	S1_221997089	S1_222264469	S1_222264479	S1_222455968	S1_222455985	S1_222455999	S1_222456009	S1_222456011	S1_222456014	S1_222456015	S1_222456016	S1_222456017	S1_222456023	S1_222799268	S1_222799296	S1_222802747	S1_222802755	S1_222836502	S1_223001547	S1_223013885	S1_223013899	S1_223013928	S1_223013938	S1_223013939	S1_223013940	S1_223013954	S1_223013985	S1_223015458	S1_223015489	S1_223207135	S1_223207231	S1_223240317	S1_223240332	S1_223240337	S1_223288963	S1_223290370	S1_223290373	S1_223326046	S1_223326048	S1_223327433	S1_223351952	S1_223351957	S1_223353477	S1_223353482	S1_223353483	S1_223353485	S1_223353492	S1_223353495	S1_223353500	S1_223353512	S1_223353514	S1_223353515	S1_223353517	S1_223353519	S1_223353521	S1_223353522	S1_223439932	S1_223439980	S1_223831364	S1_224035605	S1_224035653	S1_224035654	S1_224035677	S1_224035679	S1_224035681	S1_224035697	S1_224035716	S1_224035718	S1_224051686	S1_224227826	S1_224227832	S1_224227860	S1_224227903	S1_224227916	S1_224456280	S1_224520371	S1_224520408	S1_224520412	S1_224651868	S1_224651903	S1_224660226	S1_224660256	S1_224660261	S1_224663570	S1_224663618	S1_224663622	S1_224663624	S1_224663629	S1_224683688	S1_224683718	S1_224683894	S1_224766613	S1_224766664	S1_224852189	S1_224852200	S1_225074721	S1_225075393	S1_225169000	S1_225169015	S1_225169020	S1_225169023	S1_225169033	S1_225169036	S1_225169056	S1_225169062	S1_225169078	S1_225169084	S1_225169090	S1_225302228	S1_225302252	S1_225504623	S1_225506621	S1_225529588	S1_225529678	S1_225529688	S1_225602083	S1_225602121	S1_225681346	S1_225681356	S1_225681358	S1_225681367	S1_225681373	S1_225681378	S1_225681380	S1_225681381	S1_225681382	S1_225681384	S1_225681387	S1_225681388	S1_225681389	S1_225681495	S1_225783046	S1_225783058	S1_225783624	S1_225783653	S1_225783654	S1_225783660	S1_225783708	S1_225833674	S1_225833726	S1_225833733	S1_225866528	S1_225866532	S1_225866535	S1_225866539	S1_225866544	S1_225866551	S1_225866568	S1_225933914	S1_225982765	S1_225982797	S1_225982879	S1_225986608	S1_225986620	S1_225986718	S1_226164073	S1_226334395	S1_226334397	S1_226334448	S1_226334449	S1_226334450	S1_226334584	S1_226334585	S1_226334592	S1_226369821	S1_226369843	S1_226369849	S1_226369851	S1_226374463	S1_226374500	S1_226374502	S1_226427569	S1_226427693	S1_226427721	S1_226432513	S1_226432543	S1_226568778	S1_226858763	S1_226858771	S1_226863024	S1_226863052	S1_226863055	S1_226863071	S1_226863709	S1_227156767	S1_227156814	S1_227158409	S1_227159062	S1_227219334	S1_227219344	S1_227219385	S1_227224666	S1_227224678	S1_227226338	S1_227226350	S1_227362607	S1_227362689	S1_227362691	S1_227362692	S1_227362703	S1_227362743	S1_227363034	S1_227363046	S1_227363119	S1_227363152	S1_227363167	S1_227363685	S1_227368712	S1_227368717	S1_227368718	S1_227368733	S1_227374939	S1_227374983	S1_227374999	S1_227375008	S1_227375020	S1_227375035	S1_227376015	S1_227376027	S1_227376055	S1_227376307	S1_227376333	S1_227376343	S1_227376351	S1_227376359	S1_227379770	S1_227379772	S1_227379812	S1_227379837	S1_227379838	S1_227379839	S1_227379850	S1_227379858	S1_227379881	S1_227379885	S1_227379890	S1_227388243	S1_227388246	S1_227388261	S1_227388277	S1_227396802	S1_227396805	S1_227396814	S1_227396823	S1_227396826	S1_227396828	S1_227396835	S1_227396934	S1_227396955	S1_227396961	S1_227429265	S1_227429312	S1_227429336	S1_227429338	S1_227429339	S1_227433253	S1_227437294	S1_227437314	S1_227437317	S1_227437318	S1_227437319	S1_227437321	S1_227437323	S1_227437365	S1_227437391	S1_227437402	S1_227441033	S1_227441065	S1_227441069	S1_227441086	S1_227441131	S1_227449722	S1_227449727	S1_227449751	S1_227450736	S1_227450774	S1_227450775	S1_227450777	S1_227450800	S1_227450801	S1_227450803	S1_227450821	S1_227451952	S1_227585585	S1_227585604	S1_227585612	S1_227585672	S1_227637201	S1_227637203	S1_227691612	S1_227691644	S1_227715005	S1_227715019	S1_227715024	S1_227715030	S1_227715051	S1_227715070	S1_227715071	S1_227715076	S1_227864879	S1_227864883	S1_227864917	S1_227864930	S1_227865308	S1_227865310	S1_227865843	S1_227865844	S1_227865861	S1_227865905	S1_227868534	S1_227868553	S1_227868576	S1_228120955	S1_228121003	S1_228121143	S1_228121250	S1_228121257	S1_228121262	S1_228121277	S1_228405101	S1_228405119	S1_228552485	S1_228552610	S1_228552611	S1_228552615	S1_228552617	S1_228555136	S1_228555169	S1_228555379	S1_228555394	S1_228555424	S1_228558813	S1_228687458	S1_228687493	S1_228691772	S1_228691786	S1_228691789	S1_228691790	S1_228760212	S1_228760248	S1_228783545	S1_228783566	S1_228783571	S1_228787385	S1_228787392	S1_228787398	S1_228787399	S1_228787400	S1_228787412	S1_228787413	S1_228787421	S1_228787434	S1_228787440	S1_228787443	S1_228787795	S1_228787811	S1_228787817	S1_228787862	S1_228787897	S1_228787901	S1_228787905	S1_228787909	S1_228787911	S1_228787916	S1_228787922	S1_228787929	S1_228917204	S1_229151574	S1_229151599	S1_229233763	S1_229233764	S1_229233765	S1_229233969	S1_229233999	S1_229234442	S1_229234494	S1_229234514	S1_229234521	S1_229234533	S1_229235433	S1_229235434	S1_229235438	S1_229235515	S1_229243314	S1_229244084	S1_229272378	S1_229272381	S1_229272382	S1_229280795	S1_229280796	S1_229280798	S1_229280801	S1_229280858	S1_229280878	S1_229280881	S1_229324022	S1_229508061	S1_229510392	S1_229510394	S1_229510429	S1_229517239	S1_229517246	S1_229517257	S1_229517759	S1_229517763	S1_229517765	S1_229517766	S1_229517768	S1_229517771	S1_229517774	S1_229517775	S1_229517776	S1_229517777	S1_229517780	S1_229517783	S1_229640411	S1_229759895	S1_229759913	S1_229759969	S1_229759981	S1_229767533	S1_229767630	S1_229767648	S1_229809913	S1_229809915	S1_229809931	S1_229809932	S1_229809934	S1_229809950	S1_229809962	S1_229814460	S1_229814462	S1_229814463	S1_229814464	S1_229814467	S1_229814468	S1_229814469	S1_229814470	S1_229814471	S1_229814473	S1_229814474	S1_229830682	S1_229847843	S1_229847852	S1_229847854	S1_229847886	S1_229848452	S1_229848454	S1_229848457	S1_229848458	S1_229848460	S1_229848462	S1_229848464	S1_229848465	S1_229848466	S1_229848467	S1_229848470	S1_229848472	S1_229848475	S1_229848476	S1_229848477	S1_229848480	S1_229848543	S1_229848545	S1_229848546	S1_229848548	S1_229848566	S1_229848591	S1_229902809	S1_229902838	S1_229905787	S1_229905796	S1_229905816	S1_229905830	S1_229906426	S1_229906434	S1_229906498	S1_229906500	S1_229906501	S1_229906511	S1_230123458	S1_230134309	S1_230134328	S1_230134345	S1_230242490	S1_230243662	S1_230243689	S1_230369004	S1_230443291	S1_230443299	S1_230443312	S1_230443321	S1_230443330	S1_230443337	S1_230443339	S1_230446390	S1_230446417	S1_230538780	S1_230538931	S1_230538932	S1_230538938	S1_230538943	S1_230538947	S1_230540464	S1_230664401	S1_230664416	S1_230665554	S1_230665555	S1_230665560	S1_230665575	S1_230665608	S1_230666014	S1_230666018	S1_230666022	S1_230672806	S1_230726037	S1_230726051	S1_230726054	S1_230726055	S1_230726056	S1_230726065	S1_230726067	S1_230728291	S1_230728324	S1_230863512	S1_230863513	S1_230863515	S1_230981267	S1_231050611	S1_231050641	S1_231050707	S1_231150208	S1_231351704	S1_231351726	S1_231397096	S1_231397255	S1_231400026	S1_231400029	S1_231400039	S1_231400042	S1_231630597	S1_231630668	S1_231645980	S1_231645991	S1_231646098	S1_231646106	S1_231681330	S1_231681390	S1_231784735	S1_231784745	S1_231784784	S1_231863478	S1_231863480	S1_231863484	S1_231863485	S1_231863490	S1_232008425	S1_232008453	S1_232009444	S1_232009541	S1_232009549	S1_232009554	S1_232009564	S1_232009573	S1_232010614	S1_232010626	S1_232010657	S1_232010722	S1_232010732	S1_232028891	S1_232028904	S1_232028906	S1_232028948	S1_232028952	S1_232028967	S1_232029852	S1_232030556	S1_232175243	S1_232177590	S1_232177591	S1_232177606	S1_232177655	S1_232182664	S1_232280749	S1_232280782	S1_232280788	S1_232525481	S1_232525484	S1_232525493	S1_232525605	S1_232525624	S1_232586356	S1_232586369	S1_232586391	S1_232586403	S1_232586522	S1_232586530	S1_232586558	S1_232586559	S1_232700933	S1_232700947	S1_232700955	S1_232700957	S1_232701003	S1_232701014	S1_232721361	S1_232783820	S1_232783840	S1_232809384	S1_232809399	S1_233096974	S1_233096990	S1_233100473	S1_233100476	S1_233100509	S1_233133073	S1_233232202	S1_233232205	S1_233232219	S1_233232223	S1_233232242	S1_233232281	S1_233232291	S1_233232304	S1_233232314	S1_233238516	S1_233238535	S1_233238551	S1_233238610	S1_233272316	S1_233277456	S1_233277491	S1_233277514	S1_233277527	S1_233277528	S1_233277574	S1_233337691	S1_233440184	S1_233440185	S1_233440219	S1_233440228	S1_233442480	S1_233552106	S1_233656663	S1_233656684	S1_233656714	S1_233717416	S1_233719618	S1_233719621	S1_233719640	S1_233719658	S1_233719674	S1_233719684	S1_233719686	S1_233719691	S1_233738538	S1_233749001	S1_233749015	S1_233749021	S1_233749022	S1_233749024	S1_233749119	S1_233749126	S1_233749127	S1_233749141	S1_233749142	S1_233749143	S1_233749145	S1_233749153	S1_233903074	S1_233905594	S1_233905596	S1_233905610	S1_234068339	S1_234070409	S1_234070411	S1_234070431	S1_234070443	S1_234070468	S1_234070471	S1_234381165	S1_234381169	S1_234381177	S1_234381178	S1_234381195	S1_234381199	S1_234381254	S1_234381257	S1_234381258	S1_234381259	S1_234381276	S1_234381287	S1_234381297	S1_234388763	S1_234388795	S1_234433289	S1_234433309	S1_234436807	S1_234436812	S1_234436944	S1_234440948	S1_234440965	S1_234440967	S1_234441254	S1_234441257	S1_234441270	S1_234441283	S1_234441293	S1_234441308	S1_234441309	S1_234476289	S1_234476316	S1_234489352	S1_234489539	S1_234489542	S1_234489573	S1_234507004	S1_234507012	S1_234507032	S1_234507034	S1_234507053	S1_234507055	S1_234507056	S1_234507057	S1_234507058	S1_234507059	S1_234507061	S1_234507062	S1_234507063	S1_234507065	S1_234507087	S1_234507089	S1_234507090	S1_234507098	S1_234507100	S1_234507115	S1_234643203	S1_234643204	S1_234643205	S1_234644136	S1_234644160	S1_234644170	S1_234644228	S1_234746274	S1_234746280	S1_234746283	S1_234746349	S1_234746350	S1_234746355	S1_234746369	S1_234746378	S1_234746380	S1_234746386	S1_234748839	S1_234749853	S1_234843247	S1_234843248	S1_234843249	S1_234843251	S1_234843253	S1_234843254	S1_234843256	S1_234843257	S1_234843276	S1_234844164	S1_234844240	S1_235243999	S1_235244019	S1_235244020	S1_235244024	S1_235244476	S1_235322076	S1_235322080	S1_235322082	S1_235322083	S1_235322085	S1_235322088	S1_235322090	S1_235322095	S1_235322098	S1_235322099	S1_235322104	S1_235322108	S1_235867148	S1_235867194	S1_235867240	S1_235903980	S1_235904029	S1_235904030	S1_235904031	S1_235904032	S1_235904033	S1_235904034	S1_235904036	S1_235904038	S1_235948280	S1_235948326	S1_235948328	S1_235998379	S1_235998395	S1_235998396	S1_235998415	S1_236001091	S1_236127953	S1_236128443	S1_236128467	S1_236244633	S1_236244634	S1_236244638	S1_236244659	S1_236244661	S1_236244667	S1_236341127	S1_236341184	S1_236341376	S1_236341388	S1_236436427	S1_236436429	S1_236443088	S1_236443091	S1_236510204	S1_236510206	S1_236585930	S1_236586018	S1_236589864	S1_236589875	S1_236589901	S1_236589918	S1_236836133	S1_236836152	S1_236836155	S1_236901733	S1_236901747	S1_236937755	S1_236937758	S1_236937784	S1_237054296	S1_237054926	S1_237054938	S1_237054944	S1_237054947	S1_237054949	S1_237054950	S1_237054952	S1_237054953	S1_237054956	S1_237054963	S1_237054964	S1_237054965	S1_237054970	S1_237054975	S1_237054977	S1_237054989	S1_237055117	S1_237055121	S1_237055152	S1_237055412	S1_237063974	S1_237064028	S1_237065984	S1_237066161	S1_237066171	S1_237066485	S1_237066529	S1_237435373	S1_237435376	S1_237435457	S1_237435472	S1_237436578	S1_237515782	S1_237515783	S1_237518326	S1_237518362	S1_237518365	S1_237518691	S1_237634798	S1_237634832	S1_237634834	S1_237634839	S1_237634840	S1_237634841	S1_237634846	S1_237634848	S1_237634939	S1_237642748	S1_237642777	S1_237642788	S1_237772404	S1_237772413	S1_237772447	S1_237772471	S1_237772476	S1_237772485	S1_237837860	S1_237844215	S1_237844224	S1_237888695	S1_237948238	S1_237948312	S1_237948313	S1_237948314	S1_238132393	S1_238132419	S1_238132439	S1_238132459	S1_238132462	S1_238191276	S1_238200698	S1_238200757	S1_238200784	S1_238200809	S1_238207058	S1_238207091	S1_238234649	S1_238234784	S1_238323566	S1_238324081	S1_238324083	S1_238324125	S1_238324130	S1_238324214	S1_238402247	S1_238402289	S1_238402291	S1_238402297	S1_238402299	S1_238402300	S1_238402301	S1_238402302	S1_238402303	S1_238402304	S1_238402305	S1_238402307	S1_238402328	S1_238402337	S1_238443692	S1_238892569	S1_238892749	S1_238893465	S1_238900432	S1_238900463	S1_238900464	S1_238905954	S1_238905955	S1_238905999	S1_238906000	S1_238906001	S1_238906003	S1_238906007	S1_238906008	S1_238906009	S1_238906011	S1_238906012	S1_238906014	S1_238906019	S1_238906027	S1_238906056	S1_238936787	S1_238936800	S1_238936802	S1_238938719	S1_238938720	S1_238938750	S1_238938895	S1_238938931	S1_238938943	S1_238939162	S1_238939171	S1_239017803	S1_239017819	S1_239017829	S1_239120778	S1_239120779	S1_239120782	S1_239120792	S1_239120802	S1_239120804	S1_239130974	S1_239144306	S1_239148485	S1_239148487	S1_239148492	S1_239148516	S1_239148530	S1_239172181	S1_239181198	S1_239181278	S1_239181282	S1_239181295	S1_239181315	S1_239383336	S1_239383360	S1_239455672	S1_239455896	S1_239455920	S1_239455937	S1_239455938	S1_239455939	S1_239456469	S1_239456472	S1_239456578	S1_239462241	S1_239462255	S1_239462256	S1_239462268	S1_239462281	S1_239714228	S1_239715389	S1_239719657	S1_239720170	S1_239724893	S1_239724924	S1_239774573	S1_239774578	S1_239987376	S1_239987401	S1_239987425	S1_240236131	S1_240236177	S1_240236179	S1_240236180	S1_240275075	S1_240356440	S1_240356441	S1_240356444	S1_240356445	S1_240356448	S1_240356450	S1_240404775	S1_240404866	S1_240404884	S1_240404906	S1_240405297	S1_240405345	S1_240406820	S1_240406830	S1_240406871	S1_240435265	S1_240435282	S1_240435315	S1_240435424	S1_240435426	S1_240435459	S1_240435466	S1_240470795	S1_240470798	S1_240470892	S1_240470907	S1_240596117	S1_240895648	S1_240895660	S1_240934096	S1_240982219	S1_240982237	S1_241004561	S1_241004562	S1_241027955	S1_241028151	S1_241028173	S1_241028181	S1_241028187	S1_241028192	S1_241028193	S1_241028197	S1_241518312	S1_241518319	S1_241518368	S1_241518620	S1_241519431	S1_241519449	S1_241519462	S1_241519464	S1_241519491	S1_241523165	S1_241523185	S1_241798177	S1_241798203	S1_241798208	S1_241895093	S1_241895105	S1_241895256	S1_241895265	S1_241895268	S1_241895293	S1_242001517	S1_242001518	S1_242001541	S1_242001545	S1_242001547	S1_242001751	S1_242001779	S1_242192331	S1_242333339	S1_242333340	S1_242333341	S1_242333342	S1_242333343	S1_242399110	S1_242399125	S1_242399445	S1_242399451	S1_242399466	S1_242399474	S1_242399498	S1_242403944	S1_242403971	S1_242405088	S1_242405089	S1_242703665	S1_242703666	S1_242703668	S1_242703669	S1_242703670	S1_242703672	S1_242703675	S1_242703680	S1_242703683	S1_242703708	S1_242703710	S1_242795486	S1_242795566	S1_242795768	S1_242795879	S1_243027802	S1_243128957	S1_243204093	S1_243204650	S1_243349795	S1_243349808	S1_243349838	S1_243349843	S1_243349870	S1_243349884	S1_243349924	S1_243418297	S1_243418313	S1_243418873	S1_243418879	S1_243418885	S1_243650377	S1_243650385	S1_243650386	S1_243650389	S1_243650390	S1_243651121	S1_243651135	S1_243651139	S1_243736043	S1_243736088	S1_243736205	S1_243741920	S1_243742034	S1_243742049	S1_243863895	S1_243864017	S1_243864043	S1_243890873	S1_243890874	S1_243890875	S1_243890876	S1_243890884	S1_243890885	S1_243890886	S1_243890887	S1_243890893	S1_243890895	S1_243996214	S1_243996394	S1_243996418	S1_243997096	S1_243997120	S1_243997122	S1_243997129	S1_243997137	S1_244014229	S1_244097971	S1_244097974	S1_244098010	S1_244098030	S1_244098053	S1_244098359	S1_244098366	S1_244098372	S1_244098392	S1_244098393	S1_244098394	S1_244098395	S1_244098396	S1_244098397	S1_244098399	S1_244098402	S1_244098494	S1_244098584	S1_244391469	S1_244391594	S1_244391628	S1_244414135	S1_244414155	S1_244451909	S1_244451950	S1_244452092	S1_244452093	S1_244491041	S1_244491060	S1_244491287	S1_244491311	S1_244519507	S1_244519525	S1_244519529	S1_244519531	S1_244519536	S1_244519539	S1_244519543	S1_244519546	S1_244519551	S1_244519553	S1_244519558	S1_244528613	S1_244528621	S1_244859871	S1_244859880	S1_244859885	S1_244859908	S1_244859926	S1_244859976	S1_244946941	S1_244946945	S1_244946955	S1_244946969	S1_244946986	S1_244946990	S1_244946996	S1_244946997	S1_244947001	S1_245009653	S1_245009663	S1_245009688	S1_245009689	S1_245009690	S1_245009691	S1_245009696	S1_245009719	S1_245013782	S1_245013788	S1_245014427	S1_245114798	S1_245114861	S1_245195623	S1_245196137	S1_245702875	S1_245737180	S1_245814391	S1_245814393	S1_245838376	S1_245838379	S1_245838381	S1_245838382	S1_245838383	S1_245838384	S1_245838385	S1_245838387	S1_245838390	S1_245838392	S1_245838398	S1_245838399	S1_245851096	S1_245851119	S1_245851123	S1_245851253	S1_246130958	S1_246130964	S1_246130971	S1_246140935	S1_246140985	S1_246179387	S1_246179399	S1_246179436	S1_246179437	S1_246179542	S1_246179563	S1_246179564	S1_246179577	S1_246355136	S1_246355766	S1_246355783	S1_246448613	S1_246448632	S1_246448633	S1_246448636	S1_246448640	S1_246448648	S1_246448663	S1_246678839	S1_246791257	S1_246850682	S1_246850721	S1_246850723	S1_246850934	S1_246850941	S1_246871053	S1_246871056	S1_246871089	S1_246871090	S1_246871091	S1_246871927	S1_246872044	S1_246988680	S1_246988702	S1_247313951	S1_247397670	S1_247397701	S1_247397710	S1_247398146	S1_247398166	S1_247398186	S1_247398254	S1_247476565	S1_247477449	S1_247477492	S1_247786043	S1_247786145	S1_248208860	S1_248209079	S1_248252542	S1_248252561	S1_248252587	S1_248268530	S1_248268606	S1_248268607	S1_248268614	S1_248268617	S1_248457877	S1_248457923	S1_248458075	S1_248460171	S1_248460191	S1_248460209	S1_248460237	S1_248460272	S1_248460569	S1_248460745	S1_248460746	S1_248460766	S1_248461671	S1_248523173	S1_248523190	S1_248523207	S1_248672873	S1_248794533	S1_248799167	S1_248799208	S1_248799241	S1_248805719	S1_248805743	S1_248805758	S1_248805771	S1_248987379	S1_248987577	S1_248987580	S1_249096099	S1_249096101	S1_249096102	S1_249096103	S1_249096105	S1_249096107	S1_249096110	S1_249096228	S1_249096283	S1_249101464	S1_249101466	S1_249101476	S1_249101492	S1_249101595	S1_249131859	S1_249131894	S1_249131935	S1_249202037	S1_249202039	S1_249202040	S1_249202041	S1_249202043	S1_249202045	S1_249202048	S1_249341689	S1_249341719	S1_249341722	S1_249377600	S1_249377610	S1_249377627	S1_249377633	S1_249377644	S1_249377649	S1_249400194	S1_249495136	S1_249495148	S1_249495154	S1_249495166	S1_249495348	S1_249495350	S1_249495351	S1_249495366	S1_249495373	S1_249495378	S1_249495387	S1_249663792	S1_249663794	S1_249834685	S1_249834705	S1_249834714	S1_249834731	S1_249838463	S1_249838505	S1_249838681	S1_249838730	S1_249852644	S1_249852658	S1_249852667	S1_249853405	S1_249853552	S1_249853598	S1_249894008	S1_249894010	S1_249894030	S1_249894461	S1_249894495	S1_249894498	S1_249894510	S1_250031869	S1_250031870	S1_250031886	S1_250041300	S1_250041303	S1_250041305	S1_250041306	S1_250041309	S1_250041358	S1_250043462	S1_250043471	S1_250046372	S1_250097682	S1_250097697	S1_250102944	S1_250102957	S1_250102961	S1_250102976	S1_250102980	S1_250102981	S1_250102982	S1_250102984	S1_250102985	S1_250102987	S1_250102988	S1_250102989	S1_250103101	S1_250103106	S1_250110328	S1_250110335	S1_250110375	S1_250113103	S1_250113115	S1_250113145	S1_250113147	S1_250113160	S1_250113202	S1_250118400	S1_250118849	S1_250173684	S1_250173814	S1_250173829	S1_250294523	S1_250321119	S1_250321159	S1_250345363	S1_250345365	S1_250345418	S1_250345430	S1_250347117	S1_250347265	S1_250352476	S1_250358993	S1_250359020	S1_250359035	S1_250443579	S1_250605038	S1_251442780	S1_251442781	S1_251442782	S1_251442784	S1_251442786	S1_251442787	S1_251442788	S1_251442796	S1_251442949	S1_251632059	S1_251637426	S1_251640247	S1_251645023	S1_251645125	S1_252349913	S1_252349915	S1_252349916	S1_252349920	S1_252349921	S1_252349931	S1_252350076	S1_252351028	S1_252442899	S1_252442902	S1_252527958	S1_252546601	S1_252546699	S1_252546819	S1_252617293	S1_252630742	S1_252630746	S1_252630768	S1_252630786	S1_252630902	S1_252630915	S1_252664619	S1_252664625	S1_252664683	S1_252664685	S1_252665182	S1_252665184	S1_252667616	S1_252667629	S1_252667660	S1_252667662	S1_252669670	S1_252669678	S1_252681605	S1_252681646	S1_252782554	S1_252782557	S1_252782579	S1_252782717	S1_252782734	S1_252790784	S1_252790791	S1_252798255	S1_252798260	S1_252798270	S1_252798275	S1_252798283	S1_252799568	S1_252799572	S1_252799587	S1_252806976	S1_252807016	S1_252918859	S1_252918940	S1_252918943	S1_252918953	S1_252952835	S1_253025634	S1_253144343	S1_253144357	S1_253169997	S1_253170163	S1_253292895	S1_253292912	S1_253292931	S1_253292932	S1_253292933	S1_253292940	S1_253358251	S1_253358253	S1_253384608	S1_253384678	S1_253389844	S1_253560595	S1_253560602	S1_253560606	S1_253560620	S1_253560621	S1_253560625	S1_253560632	S1_253561135	S1_253756883	S1_253756904	S1_254121645	S1_254121654	S1_254121663	S1_254121670	S1_254121686	S1_254121814	S1_254121820	S1_254121821	S1_254121822	S1_254121824	S1_254121826	S1_254121828	S1_254121830	S1_254121858	S1_254121866	S1_254164295	S1_254164304	S1_254164344	S1_254164347	S1_254164396	S1_254166312	S1_254168028	S1_254168058	S1_254168449	S1_254168450	S1_254168451	S1_254168516	S1_254168530	S1_254177333	S1_254179565	S1_254179617	S1_254179647	S1_254196789	S1_254196815	S1_254196821	S1_254196837	S1_254196839	S1_254196840	S1_254196841	S1_254197001	S1_254394696	S1_254394876	S1_254402072	S1_254402294	S1_254402462	S1_254402463	S1_254402464	S1_254402488	S1_254402498	S1_254429675	S1_254429696	S1_254429699	S1_254513757	S1_254513783	S1_254513834	S1_254513842	S1_254528302	S1_254991951	S1_255021867	S1_255022235	S1_255022257	S1_255022293	S1_255023022	S1_255023037	S1_255024333	S1_255024335	S1_255024361	S1_255024372	S1_255034806	S1_255034858	S1_255034863	S1_255034985	S1_255035089	S1_255035099	S1_255035100	S1_255040681	S1_255040683	S1_255040783	S1_255040785	S1_255040787	S1_255040791	S1_255040821	S1_255043068	S1_255043108	S1_255043111	S1_255171008	S1_255171009	S1_255171033	S1_255171042	S1_255171060	S1_255171063	S1_255241145	S1_255241180	S1_255244216	S1_255244225	S1_255244238	S1_255244264	S1_255244450	S1_255244464	S1_255244474	S1_255266576	S1_255266590	S1_255268607	S1_255274236	S1_255274237	S1_255274253	S1_255274363	S1_255275055	S1_255275198	S1_255275214	S1_255275218	S1_255275220	S1_255292035	S1_255294919	S1_255294923	S1_255296445	S1_255296496	S1_255303790	S1_255303793	S1_255303807	S1_255303814	S1_255303847	S1_255303862	S1_255391241	S1_255551850	S1_255551852	S1_255551854	S1_255551857	S1_255552010	S1_255565920	S1_255565951	S1_255568291	S1_255758586	S1_255758587	S1_255758602	S1_255821431	S1_255821481	S1_255821482	S1_255821483	S1_255821510	S1_255821525	S1_255997549	S1_255997586	S1_256162991	S1_256168593	S1_256168594	S1_256168614	S1_256171184	S1_256171195	S1_256171215	S1_256420266	S1_256420275	S1_256420277	S1_256420279	S1_256420292	S1_256420329	S1_256498999	S1_257005428	S1_257012742	S1_257012762	S1_257012768	S1_257012840	S1_257017885	S1_257017887	S1_257017903	S1_257134265	S1_257222093	S1_257222094	S1_257222105	S1_257222124	S1_257222126	S1_257231947	S1_257231966	S1_257231969	S1_257231973	S1_257265642	S1_257265672	S1_257265679	S1_257265684	S1_257265692	S1_257265693	S1_257265765	S1_257267076	S1_257310842	S1_257310845	S1_257310942	S1_257310950	S1_257310989	S1_257310992	S1_257311007	S1_257339088	S1_257353607	S1_257353622	S1_257353653	S1_257353671	S1_257353680	S1_257353688	S1_257356886	S1_257356887	S1_257356888	S1_257356890	S1_257356894	S1_257362654	S1_257362676	S1_257362677	S1_257362680	S1_257362713	S1_257402673	S1_257402696	S1_257404232	S1_257410044	S1_257410095	S1_257410106	S1_257552439	S1_257552447	S1_257552454	S1_257552995	S1_257553141	S1_257623566	S1_257623650	S1_257624693	S1_257624697	S1_257650199	S1_257650234	S1_257650239	S1_257650377	S1_257652048	S1_257652067	S1_257652072	S1_257768007	S1_257768024	S1_257829940	S1_257829958	S1_257829962	S1_257907361	S1_257916459	S1_257916503	S1_258048053	S1_258048064	S1_258063658	S1_258063689	S1_258063701	S1_258064109	S1_258068963	S1_258068967	S1_258068982	S1_258068998	S1_258171232	S1_258519563	S1_258523531	S1_258753405	S1_258753422	S1_258753429	S1_258753431	S1_258753433	S1_258753461	S1_258753486	S1_258842416	S1_258842431	S1_258842447	S1_258842462	S1_258842466	S1_258846205	S1_258846207	S1_258846241	S1_258847918	S1_258847921	S1_258847927	S1_258847943	S1_258847944	S1_258847967	S1_258883698	S1_258890543	S1_258890546	S1_258890561	S1_258942077	S1_258942141	S1_258950365	S1_258950367	S1_258950377	S1_258950380	S1_258950384	S1_258950386	S1_258950389	S1_258953523	S1_258953541	S1_258953544	S1_258953551	S1_258953554	S1_258953557	S1_258953560	S1_258953580	S1_258955779	S1_258955953	S1_258955981	S1_259066527	S1_259066576	S1_259214790	S1_259214792	S1_259214797	S1_259214798	S1_259214803	S1_259325537	S1_259429251	S1_259429271	S1_259580060	S1_259580073	S1_259580074	S1_259580075	S1_259582703	S1_259582712	S1_259582717	S1_259582721	S1_259582743	S1_259582744	S1_259582772	S1_259584168	S1_259584171	S1_259584206	S1_259584211	S1_259601843	S1_259601887	S1_259601917	S1_259602103	S1_259650478	S1_259768114	S1_259768129	S1_259768172	S1_259768178	S1_259768181	S1_259829236	S1_259830055	S1_259830145	S1_259836175	S1_259836177	S1_259836189	S1_259836191	S1_259836192	S1_259836193	S1_259836194	S1_259836197	S1_259836198	S1_259836199	S1_259836201	S1_259836203	S1_259836205	S1_259836286	S1_260046856	S1_260046877	S1_260210917	S1_260210933	S1_260210941	S1_260337061	S1_260337062	S1_260337064	S1_260337066	S1_260337068	S1_260337069	S1_260337071	S1_260337074	S1_260337076	S1_260337078	S1_260337079	S1_260337081	S1_260337084	S1_260337104	S1_260337113	S1_260337125	S1_260340068	S1_260340089	S1_260340203	S1_260340219	S1_260340240	S1_260340253	S1_260370803	S1_260370919	S1_260371028	S1_260631753	S1_260631919	S1_260633930	S1_261046702	S1_261046703	S1_261229674	S1_261229683	S1_261229691	S1_261234321	S1_261234322	S1_261234323	S1_261602244	S1_261602253	S1_261602257	S1_261602280	S1_261602281	S1_261602282	S1_261602284	S1_261602327	S1_261602332	S1_261602339	S1_261603044	S1_261603047	S1_261603048	S1_261762980	S1_261786293	S1_261786299	S1_261789132	S1_261793367	S1_261793368	S1_261793369	S1_261795188	S1_261795189	S1_261795190	S1_261795193	S1_261795197	S1_261795199	S1_261795297	S1_261795298	S1_261795308	S1_261795316	S1_261795534	S1_261796651	S1_261796737	S1_261932658	S1_261932737	S1_262095910	S1_262343655	S1_262343657	S1_262402954	S1_262463939	S1_262463951	S1_262463966	S1_262463967	S1_262556534	S1_262556583	S1_262564332	S1_262565000	S1_262565013	S1_262565015	S1_262565024	S1_262565815	S1_262565828	S1_262565932	S1_262565968	S1_262565972	S1_262566628	S1_262566631	S1_262566633	S1_262566650	S1_262566654	S1_262653785	S1_262653795	S1_262653796	S1_262653803	S1_262653804	S1_262653908	S1_262653929	S1_262655327	S1_262655359	S1_262655372	S1_262655377	S1_262975613	S1_262975615	S1_262975620	S1_262975621	S1_262975639	S1_262975648	S1_262977367	S1_262977401	S1_262977406	S1_262977411	S1_262991918	S1_262991920	S1_262991921	S1_262991926	S1_262991949	S1_262991953	S1_262991965	S1_262991966	S1_263017065	S1_263017098	S1_263017110	S1_263017151	S1_263017155	S1_263017173	S1_263017184	S1_263017193	S1_263055910	S1_263056028	S1_263056031	S1_263056035	S1_263056042	S1_263063887	S1_263063908	S1_263065616	S1_263071276	S1_263071308	S1_263071324	S1_263071326	S1_263071357	S1_263071389	S1_263076353	S1_263076368	S1_263076380	S1_263076386	S1_263076398	S1_263076404	S1_263076408	S1_263076413	S1_263076417	S1_263076419	S1_263296125	S1_263305593	S1_263305618	S1_263305649	S1_263305650	S1_263305651	S1_263305654	S1_263305655	S1_263305658	S1_263334619	S1_263437874	S1_263437892	S1_263437981	S1_263437997	S1_263441180	S1_263441281	S1_263441949	S1_263441985	S1_263441987	S1_263621545	S1_263621555	S1_263621563	S1_263621564	S1_263682296	S1_263682314	S1_263682331	S1_263682658	S1_263682702	S1_263682743	S1_263682763	S1_263691110	S1_263691111	S1_263691116	S1_263691132	S1_263691149	S1_263691152	S1_263847746	S1_263847768	S1_263847773	S1_263853044	S1_263854170	S1_263854174	S1_263854207	S1_263854834	S1_263854837	S1_263854851	S1_263880485	S1_263880509	S1_263890822	S1_263890832	S1_263890897	S1_263890900	S1_263890930	S1_263944558	S1_263944570	S1_263944584	S1_263944588	S1_263944594	S1_263981338	S1_263981362	S1_263981494	S1_264085660	S1_264208906	S1_264208907	S1_264208909	S1_264208910	S1_264208911	S1_264208912	S1_264208913	S1_264208957	S1_264406220	S1_264406240	S1_264406252	S1_264457397	S1_264457400	S1_264463051	S1_264463076	S1_264463079	S1_264502260	S1_264508454	S1_264508469	S1_264618018	S1_264635294	S1_264635320	S1_264698608	S1_264698625	S1_264699162	S1_264699163	S1_264699166	S1_264699167	S1_264704785	S1_264704853	S1_264867154	S1_264867302	S1_264935348	S1_264935458	S1_265098921	S1_265098931	S1_265279049	S1_265279050	S1_265304679	S1_265304690	S1_265304698	S1_265304715	S1_265304717	S1_265304725	S1_265304880	S1_265307625	S1_265307773	S1_265356721	S1_265356947	S1_265356949	S1_265356965	S1_265356975	S1_265356976	S1_265465661	S1_265495786	S1_265504274	S1_265504285	S1_265504336	S1_265504337	S1_265504341	S1_265504359	S1_265504376	S1_265603818	S1_265606713	S1_265644413	S1_265644415	S1_265644426	S1_265644435	S1_265644439	S1_265644469	S1_265644478	S1_265736014	S1_265738332	S1_265739495	S1_265739592	S1_265740230	S1_265740251	S1_265740390	S1_265773046	S1_265773048	S1_265773455	S1_265789532	S1_266446288	S1_266446291	S1_266472440	S1_266472444	S1_266539429	S1_266748589	S1_266943137	S1_266969194	S1_266969237	S1_266982354	S1_266982417	S1_266982430	S1_266982448	S1_266982453	S1_266983727	S1_266983748	S1_266983751	S1_266983755	S1_266983822	S1_266984673	S1_266984717	S1_267029207	S1_267029238	S1_267029243	S1_267029281	S1_267106317	S1_267106346	S1_267205819	S1_267205833	S1_267205841	S1_267270995	S1_267271006	S1_267271140	S1_267271179	S1_267315592	S1_267315597	S1_267315598	S1_267315599	S1_267315644	S1_267315662	S1_267315667	S1_267315668	S1_267315671	S1_267315674	S1_267320958	S1_267358465	S1_267358468	S1_267358471	S1_267358473	S1_267358474	S1_267358476	S1_267358486	S1_267358502	S1_267358503	S1_267358504	S1_267358510	S1_267358516	S1_267358522	S1_267358583	S1_267358588	S1_267358589	S1_267358590	S1_267360116	S1_267360130	S1_267360156	S1_267360186	S1_267362934	S1_267370241	S1_267370391	S1_267545436	S1_267545437	S1_267545440	S1_267545443	S1_267545455	S1_267545456	S1_267545457	S1_267545458	S1_267545474	S1_267545735	S1_267545841	S1_267653991	S1_267807279	S1_267807310	S1_267807326	S1_267906632	S1_267906633	S1_267906638	S1_267906641	S1_267906779	S1_267909815	S1_267909831	S1_267909845	S1_267909860	S1_267909865	S1_267980219	S1_268008180	S1_268008234	S1_268008237	S1_268009416	S1_268009417	S1_268009419	S1_268009420	S1_268009421	S1_268009423	S1_268009428	S1_268009429	S1_268009430	S1_268009434	S1_268073015	S1_268073018	S1_268073020	S1_268073022	S1_268073025	S1_268073063	S1_268074958	S1_268105721	S1_268105743	S1_268105749	S1_268261673	S1_268261719	S1_268309017	S1_268309252	S1_268442877	S1_268442881	S1_268444271	S1_268444299	S1_268444301	S1_268444304	S1_268444305	S1_268444308	S1_268444309	S1_268444311	S1_268444312	S1_268444313	S1_268444314	S1_268444315	S1_268447810	S1_268447959	S1_268503353	S1_268503355	S1_268503356	S1_268503357	S1_268503359	S1_268503360	S1_268503362	S1_268503363	S1_268503368	S1_268503372	S1_268503384	S1_268503402	S1_268575075	S1_268575090	S1_268577211	S1_268596375	S1_268596384	S1_269007799	S1_269007990	S1_269018933	S1_269019062	S1_269049698	S1_269324014	S1_269328070	S1_269328127	S1_269329669	S1_269329689	S1_269329697	S1_269329717	S1_269329848	S1_269340162	S1_269340169	S1_269340497	S1_269340500	S1_269340504	S1_269340507	S1_269340509	S1_269340515	S1_269340518	S1_269340542	S1_269343507	S1_269343550	S1_269343579	S1_269395251	S1_269551996	S1_269552127	S1_269682885	S1_269682892	S1_269682895	S1_269682897	S1_269682898	S1_269682904	S1_269682911	S1_269682912	S1_269682913	S1_269682914	S1_269682915	S1_269774837	S1_269774844	S1_269774862	S1_269774928	S1_269774953	S1_269774961	S1_269774967	S1_269775545	S1_270240243	S1_270240244	S1_270240403	S1_270252880	S1_270252900	S1_270252918	S1_270253081	S1_270253106	S1_270253110	S1_270253127	S1_270253392	S1_270253402	S1_270253442	S1_270253453	S1_270253479	S1_270253480	S1_270253482	S1_270253483	S1_270253486	S1_270253490	S1_270327513	S1_270327514	S1_270327515	S1_270327517	S1_270327518	S1_270327519	S1_270327529	S1_270392028	S1_270483959	S1_270483963	S1_270483967	S1_270483986	S1_270484074	S1_270484076	S1_270559365	S1_270564553	S1_270564601	S1_270564607	S1_270564608	S1_270564612	S1_270564613	S1_270704255	S1_270861771	S1_270864621	S1_270866493	S1_270919302	S1_270919461	S1_270919464	S1_270921833	S1_270983496	S1_270985309	S1_270985316	S1_271129692	S1_271129711	S1_271129713	S1_271173295	S1_271399232	S1_271399266	S1_271399272	S1_271399279	S1_271606178	S1_271606190	S1_271707870	S1_271746037	S1_271747873	S1_271747954	S1_271943184	S1_271943185	S1_271943216	S1_271943240	S1_271943392	S1_271943418	S1_271943422	S1_271943424	S1_271949118	S1_271949119	S1_271949120	S1_271949124	S1_271956103	S1_271956268	S1_271956291	S1_271956292	S1_271958277	S1_271958431	S1_271958441	S1_271958456	S1_271995003	S1_271995004	S1_271995007	S1_271995010	S1_271995017	S1_271995019	S1_271995022	S1_271995023	S1_271995024	S1_271995025	S1_272125347	S1_272161832	S1_272161882	S1_272162092	S1_272162145	S1_272162182	S1_272343725	S1_272343740	S1_272343765	S1_272367277	S1_272417606	S1_272592860	S1_272592878	S1_272592915	S1_272593020	S1_272677382	S1_272680284	S1_272681144	S1_272681149	S1_272681151	S1_272681199	S1_272681207	S1_272681222	S1_272681223	S1_272681226	S1_272716987	S1_272717003	S1_272717012	S1_272717033	S1_272717151	S1_272717153	S1_272717157	S1_272717158	S1_272717163	S1_272717202	S1_272717974	S1_272923623	S1_272923650	S1_272923661	S1_272923665	S1_272923667	S1_272923668	S1_272923669	S1_273052152	S1_273072978	S1_273072997	S1_273073115	S1_273077399	S1_273077416	S1_273077456	S1_273147526	S1_273295254	S1_273296859	S1_273296958	S1_273345053	S1_273345068	S1_273345092	S1_273461277	S1_273462472	S1_273462548	S1_273462554	S1_273462770	S1_273462797	S1_273462800	S1_273462827	S1_273462848	S1_273466440	S1_273543562	S1_273544501	S1_273544692	S1_273608159	S1_273608208	S1_273615003	S1_273615005	S1_273615007	S1_273615012	S1_273615016	S1_273615021	S1_273658649	S1_273658758	S1_273658761	S1_273658762	S1_273658763	S1_273658804	S1_273658807	S1_273660063	S1_273660089	S1_273660146	S1_273670213	S1_273670215	S1_273670216	S1_273670218	S1_273670219	S1_273670225	S1_273670234	S1_273670237	S1_273670261	S1_273671672	S1_273672405	S1_273678922	S1_273678930	S1_273743366	S1_273762573	S1_273762579	S1_273762619	S1_273762627	S1_273800544	S1_273800568	S1_273836860	S1_273841615	S1_273841651	S1_273939118	S1_274054537	S1_274055045	S1_274055066	S1_274055120	S1_274058826	S1_274058860	S1_274058873	S1_274058885	S1_274058887	S1_274058906	S1_274058908	S1_274058912	S1_274061071	S1_274061225	S1_274061235	S1_274061241	S1_274061242	S1_274063878	S1_274063900	S1_274063904	S1_274063912	S1_274063917	S1_274063919	S1_274063972	S1_274064003	S1_274084657	S1_274084661	S1_274084679	S1_274085187	S1_274085221	S1_274085242	S1_274085265	S1_274085698	S1_274085747	S1_274085771	S1_274085772	S1_274242187	S1_274242221	S1_274242239	S1_274279070	S1_274655882	S1_274769903	S1_274769912	S1_274769928	S1_274769937	S1_274769941	S1_274769948	S1_274769954	S1_274775623	S1_274809526	S1_274936482	S1_274936483	S1_274936488	S1_274936496	S1_274936499	S1_274936501	S1_274936509	S1_274936511	S1_274936531	S1_275326390	S1_275362825	S1_275362836	S1_275429781	S1_275429858	S1_275429862	S1_275429870	S1_275431743	S1_275431745	S1_275432542	S1_275432571	S1_275432575	S1_275432697	S1_275432709	S1_275432715	S1_275461376	S1_275461390	S1_275461412	S1_275463631	S1_275463632	S1_275463633	S1_275463638	S1_275463647	S1_275706626	S1_275707415	S1_275707426	S1_275714442	S1_275714453	S1_275714460	S1_275714510	S1_275714521	S1_275714522	S1_275714555	S1_275751630	S1_275751633	S1_275751721	S1_275843184	S1_275843229	S1_275843236	S1_275846597	S1_275846639	S1_275857598	S1_275857608	S1_275857609	S1_275857610	S1_275857611	S1_275885798	S1_275924608	S1_275924628	S1_275924653	S1_275924654	S1_275924659	S1_275924661	S1_275924680	S1_275924700	S1_275924702	S1_276008174	S1_276008204	S1_276008315	S1_276044709	S1_276044711	S1_276044713	S1_276044714	S1_276044767	S1_276079352	S1_276079383	S1_276079438	S1_276079474	S1_276079480	S1_276175078	S1_276303439	S1_276303505	S1_276303507	S1_276332315	S1_276345017	S1_276345018	S1_276345019	S1_276364817	S1_276364824	S1_276364830	S1_276364833	S1_276364870	S1_276365355	S1_276365358	S1_276501039	S1_276501045	S1_276501093	S1_276501742	S1_276513072	S1_276513096	S1_276657147	S1_276669727	S1_276669873	S1_276669888	S1_276670362	S1_276740228	S1_276740241	S1_276740249	S1_276746808	S1_276803638	S1_276812417	S1_276812434	S1_276812485	S1_276812509	S1_276816209	S1_276987899	S1_276987974	S1_276987975	S1_276988045	S1_276988046	S1_276988048	S1_276988049	S1_276988050	S1_276988058	S1_276988069	S1_277057047	S1_277057085	S1_277057086	S1_277057087	S1_277123289	S1_277123323	S1_277123370	S1_277123386	S1_277123549	S1_277123552	S1_277123554	S1_277123556	S1_277123560	S1_277131092	S1_277131142	S1_277131160	S1_277134883	S1_277200679	S1_277200702	S1_277200703	S1_277200704	S1_277200706	S1_277200707	S1_277200718	S1_277200722	S1_277200723	S1_277200743	S1_277201941	S1_277201953	S1_277202081	S1_277202084	S1_277204890	S1_277204893	S1_277204901	S1_277205062	S1_277205072	S1_277205073	S1_277205078	S1_277205083	S1_277218218	S1_277359009	S1_277641617	S1_277641631	S1_277641653	S1_277641760	S1_277646197	S1_277646204	S1_277646248	S1_277646266	S1_277826678	S1_277826679	S1_277826698	S1_277826725	S1_277827109	S1_277887977	S1_277888029	S1_277889304	S1_277889379	S1_277891021	S1_277891057	S1_278030724	S1_278033467	S1_278138456	S1_278144247	S1_278144254	S1_278144255	S1_278144258	S1_278144264	S1_278144274	S1_278144275	S1_278144299	S1_278144314	S1_278144323	S1_278144324	S1_278144327	S1_278144337	S1_278144365	S1_278144751	S1_278144844	S1_278150482	S1_278285129	S1_278285163	S1_278512473	S1_278527307	S1_278527327	S1_278531472	S1_278531496	S1_278531541	S1_278532122	S1_278532167	S1_278532176	S1_278532234	S1_278532235	S1_278532236	S1_278532239	S1_278532271	S1_278614314	S1_278619170	S1_278619171	S1_278619177	S1_278619180	S1_278619247	S1_278619256	S1_278619295	S1_279089770	S1_279095190	S1_279275491	S1_279275494	S1_279275539	S1_279276832	S1_279276845	S1_279276979	S1_279283362	S1_279283377	S1_279283415	S1_279292218	S1_279292277	S1_279292300	S1_279292309	S1_279292326	S1_279292331	S1_279333734	S1_279374710	S1_279587737	S1_279587747	S1_279587752	S1_279587785	S1_279604628	S1_279604640	S1_279604652	S1_279604667	S1_279604807	S1_279604812	S1_279604833	S1_279762550	S1_279837454	S1_279837467	S1_279837468	S1_279838093	S1_279838099	S1_279838132	S1_279842284	S1_279842294	S1_279842334	S1_279842353	S1_279842398	S1_279843759	S1_279843783	S1_279874359	S1_279874363	S1_279882888	S1_279882897	S1_279882921	S1_279882930	S1_279882942	S1_279882944	S1_279882948	S1_279882968	S1_279883321	S1_279883332	S1_279883333	S1_279883340	S1_279883345	S1_279883346	S1_279918767	S1_279918770	S1_279918778	S1_279918795	S1_279918803	S1_279918806	S1_279918807	S1_279918810	S1_279918830	S1_279918838	S1_279918917	S1_279921148	S1_279921188	S1_279921227	S1_279921260	S1_279925402	S1_279925440	S1_279925441	S1_279925442	S1_279925446	S1_279925468	S1_279925474	S1_279925507	S1_279947350	S1_280038976	S1_280038979	S1_280094060	S1_280094075	S1_280094088	S1_280094093	S1_280094303	S1_280094305	S1_280094312	S1_280094328	S1_280094332	S1_280094352	S1_280119220	S1_280119223	S1_280119253	S1_280119340	S1_280144545	S1_280144547	S1_280163480	S1_280282840	S1_280282859	S1_280369537	S1_280477177	S1_280605273	S1_280608803	S1_280608811	S1_280663480	S1_280663515	S1_280663533	S1_280663539	S1_280663540	S1_280663542	S1_280663559	S1_280663564	S1_280663584	S1_280666724	S1_280666725	S1_280666726	S1_280698102	S1_280698103	S1_280698104	S1_280698115	S1_280698154	S1_280698156	S1_280698157	S1_280698168	S1_280698170	S1_280901128	S1_280901162	S1_280901178	S1_280901954	S1_281131205	S1_281131221	S1_281131224	S1_281131232	S1_281131234	S1_281131242	S1_281175669	S1_281175670	S1_281175746	S1_281224245	S1_281224258	S1_281224259	S1_281224269	S1_281224289	S1_281224297	S1_281227909	S1_281227935	S1_281227951	S1_281227969	S1_281227982	S1_281227984	S1_281228931	S1_281228970	S1_281229194	S1_281229299	S1_281229317	S1_281229335	S1_281245047	S1_281245055	S1_281245071	S1_281246135	S1_281246807	S1_281246832	S1_281246834	S1_281246896	S1_281246902	S1_281246904	S1_281246905	S1_281246920	S1_281246933	S1_281336488	S1_281336508	S1_281336536	S1_281336592	S1_281457347	S1_281457369	S1_281457380	S1_281457436	S1_281620327	S1_281620340	S1_281620379	S1_281620400	S1_281620406	S1_281621266	S1_281630366	S1_281630382	S1_281630386	S1_281630429	S1_281630451	S1_281630457	S1_281635894	S1_281635938	S1_281635943	S1_281761530	S1_281797482	S1_281797530	S1_281797534	S1_281967948	S1_281968357	S1_281968454	S1_281971362	S1_281971373	S1_281971381	S1_281973792	S1_281973800	S1_281973801	S1_281973819	S1_281973848	S1_281973850	S1_281973851	S1_281973888	S1_281974824	S1_281974828	S1_281974841	S1_281974846	S1_281974877	S1_281975282	S1_281977519	S1_281977572	S1_282003804	S1_282003811	S1_282003827	S1_282003847	S1_282003852	S1_282003853	S1_282003854	S1_282003858	S1_282003859	S1_282003874	S1_282237464	S1_282237465	S1_282237466	S1_282237467	S1_282237468	S1_282312276	S1_282312277	S1_282312294	S1_282312298	S1_282312316	S1_282392391	S1_282392441	S1_282392460	S1_282398860	S1_282398918	S1_282398919	S1_282398920	S1_282398921	S1_282398928	S1_282602368	S1_282604097	S1_282604131	S1_282747936	S1_282850723	S1_282850747	S1_282850759	S1_282850773	S1_282850790	S1_282850809	S1_282853598	S1_282853616	S1_282938039	S1_282938053	S1_283066591	S1_283066609	S1_283066622	S1_283066637	S1_283066639	S1_283066640	S1_283066641	S1_283066776	S1_283066820	S1_283066823	S1_283075602	S1_283075648	S1_283075650	S1_283075675	S1_283076810	S1_283076812	S1_283076813	S1_283076814	S1_283076819	S1_283076820	S1_283076821	S1_283076823	S1_283076824	S1_283076825	S1_283076826	S1_283076950	S1_283076981	S1_283081934	S1_283081943	S1_283093045	S1_283093050	S1_283093053	S1_283093077	S1_283093086	S1_283093093	S1_283093102	S1_283225277	S1_283225312	S1_283225320	S1_283225321	S1_283225324	S1_283225325	S1_283225330	S1_283402261	S1_283402262	S1_283408521	S1_283408572	S1_283408578	S1_283458248	S1_283458269	S1_283458323	S1_283458365	S1_283557914	S1_283558209	S1_283558245	S1_283558254	S1_283558269	S1_283563008	S1_283576291	S1_283650176	S1_283650188	S1_283651010	S1_283651015	S1_283651040	S1_283652562	S1_283652563	S1_283652575	S1_283652583	S1_283652584	S1_283652596	S1_283652597	S1_283652613	S1_283652615	S1_283652619	S1_283652622	S1_283652633	S1_283652650	S1_283653377	S1_283653384	S1_283653414	S1_283653415	S1_283653416	S1_283654251	S1_283654252	S1_283654272	S1_283654300	S1_283654301	S1_283654376	S1_283654377	S1_283654380	S1_283654383	S1_283654388	S1_283654389	S1_283654405	S1_283654415	S1_283654424	S1_283667389	S1_283667421	S1_283667437	S1_283693705	S1_283693715	S1_283696498	S1_283696514	S1_283766696	S1_284180499	S1_284180503	S1_284180524	S1_284180526	S1_284180528	S1_284180530	S1_284180533	S1_284180545	S1_284180546	S1_284180732	S1_284180733	S1_284180734	S1_284180752	S1_284180766	S1_284180767	S1_284181541	S1_284181853	S1_284182846	S1_284182848	S1_284182865	S1_284184049	S1_284184055	S1_284184328	S1_284184368	S1_284190633	S1_284193197	S1_284193210	S1_284193227	S1_284193238	S1_284193239	S1_284193240	S1_284193241	S1_284193272	S1_284193281	S1_284193286	S1_284193287	S1_284193290	S1_284241085	S1_284241089	S1_284241094	S1_284241097	S1_284241102	S1_284241106	S1_284241108	S1_284241112	S1_284247610	S1_284444112	S1_284444114	S1_284444116	S1_284444128	S1_284444131	S1_284486970	S1_284486972	S1_284486996	S1_284487003	S1_284487005	S1_284487008	S1_284487011	S1_284487016	S1_284500866	S1_284500890	S1_284500921	S1_284551352	S1_284605480	S1_284693023	S1_284693475	S1_284693478	S1_284693479	S1_284693482	S1_284693486	S1_284693517	S1_284698060	S1_284783938	S1_284858098	S1_284858107	S1_284858140	S1_284858159	S1_284858166	S1_284858195	S1_284866762	S1_284866771	S1_284866789	S1_284866790	S1_284866791	S1_284866792	S1_284866793	S1_284866796	S1_284866798	S1_284866801	S1_284866802	S1_284866803	S1_284866804	S1_284866805	S1_284866807	S1_284866813	S1_284866815	S1_284866818	S1_284866819	S1_284866833	S1_284868291	S1_284868316	S1_284960011	S1_284960013	S1_284968673	S1_284968700	S1_284968742	S1_284970931	S1_284971020	S1_284971021	S1_284971066	S1_284971070	S1_284989372	S1_284989550	S1_284989551	S1_284989552	S1_284989553	S1_284989555	S1_284989556	S1_284989557	S1_284989558	S1_284989559	S1_284989583	S1_284990457	S1_284990458	S1_285009122	S1_285012258	S1_285012260	S1_285012360	S1_285012361	S1_285012366	S1_285012373	S1_285012382	S1_285012386	S1_285023169	S1_285024283	S1_285026733	S1_285036757	S1_285036790	S1_285036900	S1_285036925	S1_285036946	S1_285302903	S1_285302917	S1_285314031	S1_285314058	S1_285334822	S1_285469334	S1_285470582	S1_285470591	S1_285470600	S1_285471239	S1_285471559	S1_285485243	S1_285485255	S1_285485313	S1_285485342	S1_285485345	S1_285485348	S1_285489053	S1_285489094	S1_285653332	S1_285697109	S1_285705775	S1_285705796	S1_285705801	S1_285705809	S1_285705813	S1_285705819	S1_285707744	S1_285707766	S1_285707783	S1_285707786	S1_285707793	S1_285741399	S1_285741402	S1_285741405	S1_285741408	S1_285783251	S1_285788826	S1_285871135	S1_285871136	S1_285871137	S1_285871140	S1_285871141	S1_285871143	S1_285871144	S1_285871147	S1_285871149	S1_285934869	S1_285934890	S1_285934900	S1_285934910	S1_286054925	S1_286054962	S1_286054965	S1_286054986	S1_286055005	S1_286055006	S1_286055029	S1_286055037	S1_286055042	S1_286080927	S1_286080951	S1_286080960	S1_286080961	S1_286080978	S1_286080985	S1_286081069	S1_286081080	S1_286081088	S1_286125948	S1_286125962	S1_286125987	S1_286125997	S1_286163675	S1_286163677	S1_286163678	S1_286163679	S1_286163681	S1_286163701	S1_286163704	S1_286163707	S1_286163717	S1_286170941	S1_286170950	S1_286170952	S1_286176363	S1_286176365	S1_286176367	S1_286210617	S1_286210646	S1_286259636	S1_286259820	S1_286268764	S1_286268770	S1_286268803	S1_286337962	S1_286337969	S1_286337971	S1_286337972	S1_286337977	S1_286337992	S1_286390251	S1_286390271	S1_286425833	S1_286425835	S1_286425870	S1_286632025	S1_286634198	S1_286634225	S1_286634247	S1_286683455	S1_286683546	S1_286688904	S1_286688906	S1_286730789	S1_286730821	S1_286738436	S1_286738476	S1_286739268	S1_286739269	S1_286739270	S1_286739271	S1_286739273	S1_286756908	S1_286757119	S1_286757135	S1_286791742	S1_286791743	S1_286791747	S1_286791757	S1_286791780	S1_286791781	S1_286791783	S1_286791787	S1_286791788	S1_286791789	S1_286791790	S1_286791792	S1_286791794	S1_286791803	S1_286796699	S1_286796716	S1_286796753	S1_286820878	S1_286820896	S1_286821402	S1_286887639	S1_286887642	S1_286887649	S1_286887653	S1_286887682	S1_286889860	S1_286979236	S1_287003148	S1_287003157	S1_287003168	S1_287003200	S1_287012685	S1_287012690	S1_287012735	S1_287026344	S1_287026367	S1_287062305	S1_287063777	S1_287063814	S1_287536480	S1_287536511	S1_287597860	S1_287597869	S1_287654029	S1_287654046	S1_287666180	S1_287666225	S1_287666321	S1_287666366	S1_287874034	S1_287874036	S1_287874064	S1_287874110	S1_287874112	S1_287874118	S1_287923426	S1_287923439	S1_287923449	S1_287923845	S1_287923859	S1_287923935	S1_287923936	S1_287923937	S1_287923945	S1_287923953	S1_287923963	S1_288000186	S1_288000238	S1_288000239	S1_288000241	S1_288000242	S1_288024116	S1_288024245	S1_288027787	S1_288027811	S1_288027814	S1_288027830	S1_288027832	S1_288182757	S1_288284643	S1_288284649	S1_288289827	S1_288289834	S1_288289859	S1_288289860	S1_288289896	S1_288289922	S1_288289928	S1_288289939	S1_288306336	S1_288306348	S1_288306354	S1_288306384	S1_288306436	S1_288306437	S1_288306438	S1_288306452	S1_288306463	S1_288306474	S1_288306477	S1_288339282	S1_288339287	S1_288339293	S1_288339295	S1_288339296	S1_288339297	S1_288339313	S1_288339334	S1_288356311	S1_288356339	S1_288356477	S1_288356508	S1_288356516	S1_288412265	S1_288412287	S1_288426028	S1_288700762	S1_288700769	S1_288700770	S1_288700771	S1_288700780	S1_288700784	S1_288700794	S1_288721512	S1_288721520	S1_288721523	S1_288721540	S1_288761524	S1_288761538	S1_288761557	S1_288842312	S1_288965745	S1_288965780	S1_288965817	S1_288966894	S1_288966896	S1_288966897	S1_288966898	S1_288966900	S1_288966909	S1_288966911	S1_288966912	S1_288966913	S1_288969209	S1_288969220	S1_288969222	S1_288969231	S1_288969399	S1_289012126	S1_289012129	S1_289012130	S1_289012136	S1_289012146	S1_289131337	S1_289131384	S1_289131449	S1_289131454	S1_289612287	S1_289612306	S1_289612322	S1_289612323	S1_290213482	S1_290213498	S1_290213548	S1_290231305	S1_290231309	S1_290231313	S1_290231315	S1_290231317	S1_290231318	S1_290231320	S1_290231321	S1_290231323	S1_290231326	S1_290231327	S1_290231355	S1_290243552	S1_290243584	S1_290243599	S1_290243602	S1_290243603	S1_290243604	S1_290243633	S1_290243643	S1_290243646	S1_290243652	S1_290244067	S1_290264724	S1_290264759	S1_290264760	S1_290264762	S1_290264763	S1_290264816	S1_290276139	S1_290364840	S1_290364853	S1_290364867	S1_290364881	S1_290364922	S1_290364934	S1_290661542	S1_290663641	S1_290663666	S1_290663684	S1_290663686	S1_290671946	S1_291061209	S1_291061216	S1_291061255	S1_291061257	S1_291061263	S1_291065504	S1_291065513	S1_291065537	S1_291065544	S1_291065545	S1_291065546	S1_291065553	S1_291065554	S1_291065556	S1_291103846	S1_291103854	S1_291103866	S1_291111503	S1_291111514	S1_291111523	S1_291111544	S1_291356562	S1_291356579	S1_291357276	S1_291357317	S1_291357328	S1_291357332	S1_291403148	S1_291403153	S1_291403161	S1_291403162	S1_291403195	S1_291403200	S1_291403204	S1_291403205	S1_291403545	S1_291403653	S1_291515468	S1_291515470	S1_291553339	S1_291553341	S1_291559088	S1_291559097	S1_291559099	S1_291559101	S1_291559103	S1_291559104	S1_291559107	S1_291559108	S1_291559117	S1_291559118	S1_291559119	S1_291559120	S1_291559121	S1_291559762	S1_291559770	S1_291561075	S1_291561076	S1_291561077	S1_291561079	S1_291561099	S1_291561101	S1_291561104	S1_291561114	S1_291561883	S1_291561898	S1_291561901	S1_291561995	S1_291562002	S1_291562009	S1_291562023	S1_291612930	S1_291612978	S1_291661674	S1_291661698	S1_291821758	S1_291821785	S1_291821803	S1_291821828	S1_291821837	S1_292043396	S1_292043634	S1_292043642	S1_292043658	S1_292043661	S1_292045373	S1_292045385	S1_292045392	S1_292045539	S1_292045543	S1_292045546	S1_292045577	S1_292045833	S1_292045841	S1_292045862	S1_292045887	S1_292045894	S1_292045897	S1_292045898	S1_292162640	S1_292167367	S1_292167371	S1_292167448	S1_292167457	S1_292172769	S1_292175570	S1_292175585	S1_292176842	S1_292176843	S1_292176844	S1_292176847	S1_292176848	S1_292176850	S1_292176857	S1_292176861	S1_292176862	S1_292176863	S1_292176865	S1_292176866	S1_292176867	S1_292176868	S1_292176874	S1_292176885	S1_292177279	S1_292177302	S1_292177307	S1_292177331	S1_292177415	S1_292177429	S1_292177460	S1_292177544	S1_292177549	S1_292177572	S1_292178393	S1_292178404	S1_292178422	S1_292178426	S1_292178449	S1_292178661	S1_292178682	S1_292178686	S1_292178694	S1_292178696	S1_292178705	S1_292178707	S1_292178708	S1_292178714	S1_292178738	S1_292248284	S1_292249092	S1_292249118	S1_292249291	S1_292249294	S1_292249295	S1_292249296	S1_292249340	S1_292249415	S1_292249429	S1_292249431	S1_292249437	S1_292249442	S1_292249445	S1_292296396	S1_292331518	S1_292331527	S1_292331537	S1_292331549	S1_292331552	S1_292331620	S1_292331635	S1_292376979	S1_292377001	S1_292377114	S1_292377116	S1_292377118	S1_292477824	S1_292477827	S1_292477835	S1_292523106	S1_292667609	S1_292763446	S1_292763469	S1_292763525	S1_292765930	S1_292765965	S1_292765969	S1_292765972	S1_292765977	S1_292765979	S1_292766002	S1_292768804	S1_292768826	S1_292768845	S1_292768847	S1_292774241	S1_292774244	S1_292774246	S1_292774248	S1_292774252	S1_292774254	S1_292775970	S1_292775979	S1_292776024	S1_292814772	S1_292893234	S1_292893238	S1_292893342	S1_292893363	S1_292893379	S1_292905187	S1_292905201	S1_292905216	S1_292905217	S1_292906066	S1_292906084	S1_292906117	S1_292906141	S1_292906177	S1_292910079	S1_292910080	S1_292910081	S1_292910083	S1_292910084	S1_292910087	S1_292910101	S1_292910122	S1_292910864	S1_292910868	S1_292910885	S1_292910969	S1_292910975	S1_292910985	S1_292910987	S1_292926034	S1_292926160	S1_292926161	S1_292926162	S1_292926163	S1_292926188	S1_292926192	S1_292945324	S1_292945325	S1_292945330	S1_292945333	S1_292945343	S1_292945348	S1_292945351	S1_292945363	S1_292945365	S1_292945368	S1_292945385	S1_292945394	S1_292993501	S1_292993522	S1_293009634	S1_293009645	S1_293009698	S1_293009699	S1_293009700	S1_293009706	S1_293009727	S1_293009730	S1_293101960	S1_293101963	S1_293101971	S1_293102155	S1_293194684	S1_293194700	S1_293194717	S1_293194724	S1_293194735	S1_293223672	S1_293223682	S1_293223846	S1_293223860	S1_293223876	S1_293290950	S1_293290979	S1_293290994	S1_293312360	S1_293312365	S1_293622830	S1_293744860	S1_293744861	S1_293746322	S1_293746337	S1_293746346	S1_293747977	S1_293748005	S1_293748010	S1_293748011	S1_293748015	S1_293748019	S1_293748023	S1_293748026	S1_293748032	S1_293750060	S1_293750087	S1_293750548	S1_293750551	S1_293750554	S1_293751703	S1_293751705	S1_293751709	S1_293752040	S1_293831815	S1_293921585	S1_293921604	S1_293921621	S1_293922784	S1_293993773	S1_293993777	S1_293993795	S1_293993813	S1_293993819	S1_293993821	S1_293993822	S1_293993825	S1_293993831	S1_293993833	S1_294013092	S1_294013102	S1_294059691	S1_294059693	S1_294059694	S1_294059709	S1_294059719	S1_294118661	S1_294118662	S1_294118665	S1_294118684	S1_294118695	S1_294118720	S1_294118892	S1_294147652	S1_294147656	S1_294147685	S1_294147686	S1_294147687	S1_294147710	S1_294147713	S1_294147723	S1_294147751	S1_294210608	S1_294210645	S1_294210646	S1_294210647	S1_294210748	S1_294210761	S1_294249795	S1_294249805	S1_294249829	S1_294249833	S1_294249849	S1_294457977	S1_294619637	S1_294632577	S1_294632608	S1_294632708	S1_294632741	S1_294632750	S1_294633770	S1_294663661	S1_294663670	S1_294663674	S1_294671786	S1_294671795	S1_294671797	S1_294671798	S1_294671799	S1_294671800	S1_294671804	S1_294671805	S1_294671806	S1_294671810	S1_294671811	S1_294671812	S1_294671843	S1_294671845	S1_294683331	S1_294683375	S1_294683383	S1_294683823	S1_294683897	S1_294735828	S1_294873202	S1_294873216	S1_294873274	S1_294873277	S1_294873920	S1_294924970	S1_294924999	S1_294925082	S1_294925088	S1_294961832	S1_294981585	S1_294981595	S1_294981599	S1_294981609	S1_294981620	S1_294981625	S1_294984449	S1_294984458	S1_294984463	S1_294984477	S1_294984478	S1_294984526	S1_294984546	S1_294996231	S1_295268937	S1_295268948	S1_295273251	S1_295273257	S1_295273259	S1_295306909	S1_295309775	S1_295309777	S1_295309778	S1_295309783	S1_295309787	S1_295309788	S1_295309789	S1_295309790	S1_295309791	S1_295309794	S1_295309864	S1_295309867	S1_295309871	S1_295315826	S1_295315841	S1_295315865	S1_295679063	S1_295679079	S1_295679089	S1_295679100	S1_295679101	S1_295679102	S1_295679105	S1_295684761	S1_295685319	S1_295685322	S1_295685349	S1_295685359	S1_295685368	S1_295709883	S1_295709904	S1_295709921	S1_295709930	S1_295709943	S1_295710972	S1_295711005	S1_295711030	S1_295715728	S1_295750599	S1_295750609	S1_295750622	S1_295774519	S1_295774623	S1_295774628	S1_295774633	S1_295774664	S1_295774676	S1_295783791	S1_295783821	S1_295783824	S1_295783848	S1_295783861	S1_295783864	S1_295924054	S1_295924111	S1_295947479	S1_295947522	S1_295949039	S1_295949041	S1_295995756	S1_295995806	S1_295995816	S1_295995818	S1_295996881	S1_295996890	S1_295996891	S1_296028903	S1_296067540	S1_296067550	S1_296067604	S1_296067609	S1_296182034	S1_296305173	S1_296318631	S1_296318638	S1_296318639	S1_296318644	S1_296318855	S1_296318863	S1_296318875	S1_296318912	S1_296363151	S1_296363163	S1_296363178	S1_296363959	S1_296363961	S1_296363969	S1_296459606	S1_296460070	S1_296460076	S1_296460116	S1_296460151	S1_296460152	S1_296460398	S1_296460404	S1_296460405	S1_296460444	S1_296460445	S1_296460446	S1_296460447	S1_296460450	S1_296460459	S1_296460467	S1_296460476	S1_296462408	S1_296462411	S1_296462423	S1_296462426	S1_296462443	S1_296463855	S1_296463866	S1_296463867	S1_296463868	S1_296463912	S1_296463939	S1_296463950	S1_296463959	S1_296464161	S1_296471008	S1_296471027	S1_296471040	S1_296471058	S1_296471107	S1_296490315	S1_296490318	S1_296490382	S1_296490400	S1_296490413	S1_296490434	S1_296490438	S1_296749694	S1_296749717	S1_296749724	S1_296930676	S1_296930683	S1_296930687	S1_296930708	S1_297078042	S1_297078062	S1_297132380	S1_297132382	S1_297132383	S1_297186995	S1_297187001	S1_297187005	S1_297187019	S1_297187042	S1_297187043	S1_297381979	S1_297381980	S1_297381987	S1_297381995	S1_297381996	S1_297381998	S1_297382009	S1_297382013	S1_297382054	S1_297382070	S1_297382084	S1_297382085	S1_297382089	S1_297385817	S1_297385818	S1_297385819	S1_297385824	S1_297385829	S1_297385855	S1_297385866	S1_297385871	S1_297413331	S1_297413391	S1_297413402	S1_297413403	S1_297413408	S1_297413424	S1_297445419	S1_297445425	S1_297445480	S1_297447567	S1_297447617	S1_297600978	S1_297600987	S1_297600998	S1_297601064	S1_297601065	S1_297601069	S1_297601077	S1_297612035	S1_297612040	S1_297612055	S1_297612062	S1_297612072	S1_297612094	S1_297614611	S1_297614621	S1_297614623	S1_297666246	S1_297670991	S1_297748254	S1_297748256	S1_297759823	S1_297759835	S1_297759836	S1_297759840	S1_297759853	S1_297759858	S1_297821395	S1_297821409	S1_297849038	S1_297858811	S1_297858920	S1_297858929	S1_297863866	S1_297863872	S1_297864401	S1_297864407	S1_297864427	S1_297867070	S1_297882838	S1_297882962	S1_297882963	S1_297882992	S1_297933231	S1_297933248	S1_297939646	S1_297939671	S1_297939683	S1_298045613	S1_298045625	S1_298045748	S1_298054893	S1_298054895	S1_298054917	S1_298054926	S1_298054927	S1_298054952	S1_298061296	S1_298106352	S1_298106394	S1_298106556	S1_298107766	S1_298109195	S1_298109201	S1_298109259	S1_298109261	S1_298109263	S1_298109268	S1_298238929	S1_298408249	S1_298412826	S1_298412832	S1_298412874	S1_298412880	S1_298416035	S1_298416354	S1_298416368	S1_298416404	S1_298424743	S1_298424879	S1_298426852	S1_298426854	S1_298426856	S1_298426858	S1_298426860	S1_298426868	S1_298426869	S1_298426871	S1_298426872	S1_298469784	S1_298469791	S1_298469802	S1_298528186	S1_298528247	S1_298528274	S1_298528291	S1_298549132	S1_298549165	S1_298549219	S1_298549222	S1_298563183	S1_298563331	S1_298563334	S1_298563350	S1_298567245	S1_298567252	S1_298567365	S1_298576056	S1_298576077	S1_298576083	S1_298576208	S1_298576209	S1_298576212	S1_298576232	S1_298576319	S1_298576326	S1_298576329	S1_298576332	S1_298576350	S1_298576360	S1_298576570	S1_298576827	S1_298582539	S1_298582541	S1_298582543	S1_298582556	S1_298582573	S1_298582574	S1_298582578	S1_298595582	S1_298595612	S1_298595629	S1_298695037	S1_298695047	S1_298695049	S1_298695061	S1_298695063	S1_298695065	S1_298695078	S1_298852175	S1_298852205	S1_298857663	S1_298857676	S1_298857687	S1_298857782	S1_298857837	S1_298859161	S1_298859196	S1_298859241	S1_298859244	S1_298859259	S1_298859264	S1_298859279	S1_298859287	S1_298859293	S1_298861271	S1_298861272	S1_298861297	S1_298950507	S1_298950512	S1_298950517	S1_298950518	S1_298950523	S1_298950526	S1_298950527	S1_298950532	S1_298950535	S1_298993236	S1_298994614	S1_298994635	S1_298994639	S1_298994642	S1_298994647	S1_298994648	S1_298994649	S1_298994651	S1_298994652	S1_298994758	S1_298994760	S1_298994778	S1_298994804	S1_299110984	S1_299113407	S1_299113430	S1_299113440	S1_299113443	S1_299113447	S1_299113474	S1_299113500	S1_299188849	S1_299188872	S1_299188892	S1_299188893	S1_299188937	S1_299188943	S1_299193222	S1_299193463	S1_299194931	S1_299196400	S1_299196401	S1_299196403	S1_299198981	S1_299200084	S1_299200087	S1_299200095	S1_299200101	S1_299200102	S1_299204326	S1_299204327	S1_299204328	S1_299204331	S1_299204332	S1_299204333	S1_299204334	S1_299204335	S1_299212099	S1_299212117	S1_299212671	S1_299212697	S1_299212709	S1_299212794	S1_299212813	S1_299310754	S1_299310757	S1_299310772	S1_299310780	S1_299310784	S1_299310788	S1_299310806	S1_299310860	S1_299310862	S1_299310868	S1_299310884	S1_299310885	S1_299310886	S1_299310891	S1_299310892	S1_299443189	S1_299443532	S1_299443740	S1_299443753	S1_299451909	S1_299463528	S1_299602879	S1_299602884	S1_299602914	S1_299603111	S1_299603802	S1_299606258	S1_299606259	S1_299606285	S1_299606315	S1_299618287	S1_299618300	S1_299618308	S1_299618312	S1_299618336	S1_299618339	S1_299620896	S1_299620897	S1_299620910	S1_299620931	S1_299620935	S1_299620942	S1_299620949	S1_299621839	S1_299621850	S1_299621855	S1_299621870	S1_299621946	S1_299622733	S1_299622742	S1_299622744	S1_299622762	S1_299647155	S1_299647186	S1_299648300	S1_299648315	S1_299648343	S1_299648345	S1_299648346	S1_299648348	S1_299648349	S1_299648398	S1_299648400	S1_299648401	S1_299648408	S1_299648409	S1_299648424	S1_299648428	S1_299648434	S1_299648443	S1_300139435	S1_300139564	S1_300139609	S1_300139611	S1_300145905	S1_300145932	S1_300145934	S1_300145998	S1_300146017	S1_300209548	S1_300209549	S1_300239451	S1_300239468	S1_300265835	S1_300265991	S1_300266650	S1_300266669	S1_300266672	S1_300266674	S1_300345673	S1_300345676	S1_300345995	S1_300434083	S1_300434181	S1_300434182	S1_300434209	S1_300439223	S1_300439252	S1_300445735	S1_300445879	S1_300524607	S1_300613107	S1_300613372	S1_300613382	S1_300613545	S1_300613577	S1_300613581	S1_300615137	S1_300615304	S1_300735316	S1_300738655	S1_300738727	S1_300738750	S1_300738765	S1_300738777	S1_300741758	S1_300741774	S1_300741797	S1_300741799	S1_300745981	S1_300790014	S1_300790015	S1_300790039	S1_300790044	S1_300790065	S1_300790172	S1_300790173	S1_300790174	S1_300790175	S1_300790176	S1_300790182	S1_300790200	S1_300790222	S1_300812767	S1_300812784	S1_300812799	S1_300812828	S1_300815969	S1_300820052	S1_300820066	S1_300820069	S1_300820071	S1_300820073	S1_300820125	S1_300820126	S1_300820135	S1_300820138	S1_300820142	S1_300820145	S1_300820157	S1_300820160	S1_300820162	S1_300820167	S1_300853110	S1_300853136	S1_300948418	S1_300948445	S1_300948649	S1_300948650	S1_300960541	S1_300960548	S1_300960641	S1_300960676	S1_300960684	S1_300960690	S1_300960691	S1_300979960	S1_300979977	S1_300980078	S1_300980080	S1_300980108	S1_300980115	S1_300980124	S1_300980260	S1_300994541	S1_300994550	S1_301052323	S1_301052353	S1_301133932	S1_301133943	S1_301134070	S1_301134100	S1_301298766	S1_301298772	S1_301299752	S1_301299779	S1_301301412	S1_301374604	S1_301377521	S1_301377604	S1_301377608	S1_301377624	S1_301377706	S1_301377725	S1_301377786	S1_301377803	S1_301378071	S1_301378097	S1_301378109	S1_301378113	S1_301383849	S1_301487727	S1_301487755	S1_301487759	S1_301487767	S1_301487769	S1_301487844	S1_301488338	S1_301488354	S1_301488355	S1_301488360	S1_301488387	S1_301488397	S1_301488403	S1_301494210	S1_301494219	S1_301494259	S1_301494260	S1_301500233	S1_301500236	S1_301648593	S1_301648990	S1_301676550	S1_301677562	S1_301677658	S1_301677664	S1_301678020	S1_301678056	S1_301678058	S1_301678071	S1_301678072	S1_301678082	S1_301678090	S1_301678102	S1_301679200	S1_301679203	S1_301679215	S1_301679221	S1_301679345	S1_301679348	S1_301679349	S1_301679350	S1_301679352	S1_301679399	S1_301679849	S1_301679876	S1_301679896	S1_301679901	S1_301679905	S1_301679914	S1_301679933	S1_301724007	S1_301724247	S1_301728898	S1_301728934	S1_301728943	S1_301729020	S1_302132465	S1_302132610	S1_302132614	S1_302190715	S1_302190719	S1_302190720	S1_302190735	S1_302250505	S1_302250521	S1_302331192	S1_302331197	S1_302331254	S1_302331267	S1_302331277	S1_302332347	S1_302332357	S1_302361604	S1_302361612	S1_302377653	S1_302377822	S1_302381960	S1_302382505	S1_302432497	S1_302432525	S1_302432539	S1_302445389	S1_302445416	S1_302445418	S1_302528188	S1_302528191	S1_302528194	S1_302528197	S1_302528203	S1_302543763	S1_302543816	S1_302543992	S1_302627123	S1_302627134	S1_302627159	S1_302627167	S1_302627176	S1_302627240	S1_302627252	S1_302961127	S1_302961136	S1_302961171	S1_302961174	S1_302963243	S1_302963252	S1_302963263	S1_302963283	S1_302963287	S1_302963288	S1_302963310	S1_302963311	S1_302963321	S1_302963332	S1_303095639	S1_303095674	S1_303095719	S1_303095751	S1_303095765	S1_303096260	S1_303105408	S1_303105421	S1_303105430	S1_303105451	S1_303225751	S1_303225752	S1_303225753	S1_303225754	S1_303225756	S1_303286907	S1_303355923	S1_303355924	S1_303355944	S1_303355945	S1_303355954	S1_303404929	S1_303409379	S1_303454184	S1_303454185	S1_303454204	S1_303455807	S1_303455818	S1_303455862	S1_303455880	S1_303455892	S1_303468929	S1_303468952	S1_303626395	S1_303626396	S1_303626398	S1_303626406	S1_303626408	S1_303626409	S1_303626438	S1_303627836	S1_303627853	S1_303633726	S1_303633763	S1_303633779	S1_303633790	S1_303636877	S1_303636880	S1_303636888	S1_303636899	S1_303657198	S1_303657202	S1_303657204	S1_303657208	S1_303657210	S1_303657212	S1_303657216	S1_303657219	S1_303657274	S1_303767069	S1_303767075	S1_303789232	S1_303789700	S1_303793456	S1_303793480	S1_303793487	S1_303793489	S1_303793518	S1_303793519	S1_303793530	S1_303908111	S1_303908295	S1_303908309	S1_303908320	S1_303908327	S1_303908406	S1_303908424	S1_303908439	S1_303908618	S1_303908662	S1_303990429	S1_303990430	S1_303990441	S1_303990460	S1_303990468	S1_303990494	S1_303990495	S1_303990502	S1_303990503	S1_303990520	S1_303996800	S1_303996811	S1_303996813	S1_303996833	S1_303996844	S1_303996851	S1_303996953	S1_303996967	S1_303996976	S1_303996988	S1_303996994	S1_303998949	S1_303998955	S1_303999088	S1_303999103	S1_304069232	S1_304069275	S1_304196986	S1_304197008	S1_304197098	S1_304197108	S1_304197113	S1_304197120	S1_304197506	S1_304197515	S1_304198117	S1_304198126	S1_304198141	S1_304199705	S1_304199726	S1_304199727	S1_304199763	S1_304199768	S1_304199770	S1_304199783	S1_304199788	S1_304199961	S1_304199967	S1_304199973	S1_304199974	S1_304199977	S1_304200006	S1_304252019	S1_304252025	S1_304252028	S1_304252030	S1_304252045	S1_304252046	S1_304252048	S1_304252074	S1_304306373	S1_304306407	S1_304306518	S1_304306526	S1_304306527	S1_304306570	S1_304308048	S1_304308435	S1_304308440	S1_304308441	S1_304310758	S1_304367740	S1_304367763	S1_304373415	S1_304373438	S1_304373447	S1_304431427	S1_304431458	S1_304506949	S1_304506953	S1_304507115	S1_304507125	S1_304507129	S1_304507141	S1_304507183	S1_304511333	S1_304511335	S1_304511353	S1_304523514	S1_304523520	S1_304523522	S1_304523547	S1_304525924	S1_304527774	S1_304527789	S1_304532022	S1_304583491	S1_304583542	S1_304583551	S1_304583560	S1_304583563	S1_304584946	S1_304587510	S1_304587549	S1_304661019	S1_304661021	S1_304661024	S1_304661070	S1_304667628	S1_304667662	S1_304667668	S1_304667813	S1_304667846	S1_304817193	S1_304861533	S1_304861534	S1_304952378	S1_304953548	S1_304953557	S1_304964240	S1_304964426	S1_304964448	S1_305008933	S1_305009400	S1_305009501	S1_305017739	S1_305075395	S1_305075529	S1_305075847	S1_305075862	S1_305075964	S1_305075966	S1_305075976	S1_305108089	S1_305215996	S1_305215998	S1_305340954	S1_305340955	S1_305340957	S1_305487990	S1_305487996	S1_305488003	S1_305501572	S1_305501635	S1_305501968	S1_305582919	S1_305586577	S1_305586585	S1_305586602	S1_305586618	S1_305586732	S1_305587248	S1_305598140	S1_305598148	S1_305598714	S1_305634723	S1_305634729	S1_305634758	S1_305634781	S1_305915944	S1_306080017	S1_306080024	S1_306080879	S1_306080882	S1_306098270	S1_306098289	S1_306100655	S1_306100716	S1_306173116	S1_306358246	S1_306358278	S1_306358307	S1_306358314	S1_306461990	S1_306543669	S1_306543690	S1_306543724	S1_306543893	S1_306543908	S1_306545302	S1_306545303	S1_306619571	S1_306619572	S1_306619598	S1_306619814	S1_306652300	S1_306909493	S1_306909552	S2_42096	S2_259459	S2_473761	S2_474115	S2_474199	S2_474204	S2_474209	S2_474220	S2_474745	S2_474887	S2_474900	S2_590707	S2_590709	S2_590732	S2_590735	S2_590736	S2_590737	S2_590738	S2_590739	S2_590750	S2_645527	S2_645547	S2_645557	S2_645563	S2_645569	S2_645577	S2_645581	S2_645593	S2_645603	S2_708468	S2_708479	S2_708490	S2_708517	S2_711230	S2_711239	S2_713542	S2_713547	S2_717034	S2_717063	S2_741578	S2_741585	S2_741586	S2_741587	S2_741588	S2_741589	S2_741590	S2_743061	S2_743068	S2_743086	S2_743087	S2_743153	S2_830734	S2_891878	S2_936801	S2_936818	S2_1021171	S2_1021174	S2_1021185	S2_1021210	S2_1084796	S2_1084916	S2_1167017	S2_1167018	S2_1167260	S2_1196249	S2_1245805	S2_1245814	S2_1249350	S2_1249351	S2_1249352	S2_1249354	S2_1249452	S2_1251337	S2_1251346	S2_1260654	S2_1270468	S2_1270497	S2_1270499	S2_1270578	S2_1270596	S2_1270605	S2_1271292	S2_1271302	S2_1271316	S2_1271326	S2_1271371	S2_1271397	S2_1334082	S2_1334083	S2_1334085	S2_1334086	S2_1334138	S2_1334572	S2_1334586	S2_1334593	S2_1334597	S2_1334694	S2_1334707	S2_1334726	S2_1340758	S2_1340813	S2_1340833	S2_1341766	S2_1413823	S2_1413824	S2_1413828	S2_1413877	S2_1419361	S2_1419390	S2_1419392	S2_1419396	S2_1419405	S2_1419408	S2_1419409	S2_1419410	S2_1419411	S2_1419412	S2_1419414	S2_1419415	S2_1419417	S2_1419420	S2_1419421	S2_1419422	S2_1419447	S2_1527694	S2_1528429	S2_1534800	S2_1534823	S2_1534829	S2_1534830	S2_1534831	S2_1537896	S2_1537900	S2_1537909	S2_1537934	S2_1544296	S2_1544302	S2_1544311	S2_1625804	S2_1625828	S2_1625830	S2_1625836	S2_1625838	S2_1625840	S2_1625841	S2_1625920	S2_1626965	S2_1626966	S2_1626968	S2_1626971	S2_1626974	S2_1626993	S2_1646982	S2_1672739	S2_1687945	S2_1687968	S2_1687987	S2_1688000	S2_1688014	S2_1710262	S2_1720209	S2_1770505	S2_1830627	S2_1830753	S2_1831456	S2_1831477	S2_1912023	S2_1915083	S2_1946518	S2_1946531	S2_1946542	S2_1946727	S2_1946736	S2_1946737	S2_1946739	S2_1947590	S2_1947594	S2_1947600	S2_1947602	S2_1947605	S2_1947610	S2_1947618	S2_1947666	S2_1947683	S2_1948234	S2_1948254	S2_1948257	S2_1948791	S2_1948793	S2_1948900	S2_1948923	S2_1948924	S2_1948934	S2_1950358	S2_1950363	S2_1950367	S2_1950389	S2_1951916	S2_1958017	S2_1958057	S2_2030257	S2_2038099	S2_2038110	S2_2038297	S2_2038322	S2_2048794	S2_2048795	S2_2048874	S2_2052693	S2_2066572	S2_2066581	S2_2066590	S2_2066607	S2_2066610	S2_2066627	S2_2066629	S2_2066637	S2_2066648	S2_2066651	S2_2066959	S2_2067081	S2_2076495	S2_2077424	S2_2094317	S2_2094319	S2_2094320	S2_2094323	S2_2094329	S2_2094346	S2_2094347	S2_2095163	S2_2102056	S2_2113296	S2_2113316	S2_2113343	S2_2113387	S2_2120337	S2_2128608	S2_2128632	S2_2128641	S2_2128649	S2_2201831	S2_2201833	S2_2201841	S2_2201845	S2_2201850	S2_2201854	S2_2201858	S2_2201872	S2_2202689	S2_2202692	S2_2202694	S2_2202702	S2_2202706	S2_2202734	S2_2203451	S2_2203493	S2_2203495	S2_2203544	S2_2203546	S2_2203549	S2_2203582	S2_2203603	S2_2222521	S2_2222544	S2_2222623	S2_2222625	S2_2222650	S2_2222651	S2_2241686	S2_2241705	S2_2241800	S2_2241834	S2_2242796	S2_2242799	S2_2242917	S2_2242918	S2_2242919	S2_2242923	S2_2242925	S2_2242929	S2_2242930	S2_2242932	S2_2249077	S2_2249086	S2_2263006	S2_2263123	S2_2263130	S2_2309989	S2_2312841	S2_2345147	S2_2472480	S2_2472516	S2_2491048	S2_2491444	S2_2491446	S2_2493144	S2_2497978	S2_2498003	S2_2498014	S2_2498040	S2_2498087	S2_2499529	S2_2500417	S2_2505661	S2_2506156	S2_2506166	S2_2506167	S2_2506169	S2_2506172	S2_2506174	S2_2510423	S2_2561227	S2_2561267	S2_2633270	S2_2633303	S2_2633315	S2_2633349	S2_2643249	S2_2643260	S2_2646099	S2_2646108	S2_2646146	S2_2646311	S2_2649408	S2_2692248	S2_2692279	S2_2692283	S2_2692285	S2_2692294	S2_2692362	S2_2692377	S2_2692380	S2_2692396	S2_2692398	S2_2692411	S2_2692412	S2_2692413	S2_2784328	S2_2801790	S2_2801832	S2_3027017	S2_3027023	S2_3027025	S2_3027026	S2_3027027	S2_3027038	S2_3027051	S2_3027065	S2_3070341	S2_3070355	S2_3070365	S2_3070391	S2_3079985	S2_3080249	S2_3080288	S2_3080394	S2_3080397	S2_3080403	S2_3080411	S2_3080421	S2_3080447	S2_3103151	S2_3116541	S2_3116554	S2_3116557	S2_3116558	S2_3116563	S2_3116597	S2_3116598	S2_3116682	S2_3116683	S2_3116685	S2_3116686	S2_3200071	S2_3200135	S2_3200140	S2_3200142	S2_3245005	S2_3367797	S2_3367799	S2_3367800	S2_3367802	S2_3367806	S2_3367807	S2_3367845	S2_3369474	S2_3369489	S2_3369492	S2_3369504	S2_3369545	S2_3405180	S2_3405205	S2_3408488	S2_3408682	S2_3408683	S2_3408720	S2_3410223	S2_3410277	S2_3411673	S2_3411685	S2_3411723	S2_3411724	S2_3411725	S2_3411787	S2_3411874	S2_3411897	S2_3411905	S2_3411921	S2_3411922	S2_3411923	S2_3412013	S2_3414822	S2_3416725	S2_3416726	S2_3416727	S2_3416728	S2_3416729	S2_3416730	S2_3416731	S2_3416760	S2_3416906	S2_3416957	S2_3425866	S2_3425876	S2_3425909	S2_3439967	S2_3439968	S2_3440012	S2_3440014	S2_3440015	S2_3440021	S2_3440029	S2_3440042	S2_3440044	S2_3440057	S2_3444041	S2_3444158	S2_3446590	S2_3446600	S2_3449386	S2_3449387	S2_3449392	S2_3449400	S2_3449411	S2_3555313	S2_3555318	S2_3566808	S2_3566820	S2_3566823	S2_3566824	S2_3566835	S2_3566845	S2_3567725	S2_3576715	S2_3576731	S2_3578452	S2_3578456	S2_3578459	S2_3578460	S2_3578480	S2_3578491	S2_3578492	S2_3578494	S2_3578495	S2_3578498	S2_3589946	S2_3589975	S2_3589979	S2_3590006	S2_3590010	S2_3590011	S2_3596342	S2_3596383	S2_3596384	S2_3596386	S2_3596387	S2_3596388	S2_3596389	S2_3596390	S2_3596392	S2_3596394	S2_3597396	S2_3597413	S2_3597431	S2_3598109	S2_3598828	S2_3598837	S2_3598851	S2_3598856	S2_3598881	S2_3667198	S2_3667209	S2_3667212	S2_3667216	S2_3667220	S2_3667221	S2_3667224	S2_3667228	S2_3759210	S2_3759227	S2_3770863	S2_3770904	S2_3770913	S2_3770924	S2_3770943	S2_3770944	S2_3770954	S2_3772507	S2_3772522	S2_3794665	S2_3794688	S2_3794710	S2_3794719	S2_3794766	S2_3798451	S2_3798497	S2_3810330	S2_3811094	S2_3820914	S2_3825340	S2_3825367	S2_3825420	S2_3825421	S2_3825422	S2_3825430	S2_3825464	S2_3825468	S2_3883167	S2_3926508	S2_3926525	S2_4021452	S2_4021476	S2_4021479	S2_4021486	S2_4021489	S2_4021503	S2_4021518	S2_4021519	S2_4021524	S2_4060630	S2_4070106	S2_4070126	S2_4070244	S2_4070277	S2_4070494	S2_4070504	S2_4070547	S2_4071223	S2_4071502	S2_4071503	S2_4073232	S2_4120399	S2_4120416	S2_4121081	S2_4121113	S2_4122663	S2_4122664	S2_4122685	S2_4122746	S2_4122747	S2_4129515	S2_4129524	S2_4129626	S2_4129633	S2_4129649	S2_4129669	S2_4130024	S2_4130036	S2_4130037	S2_4130086	S2_4130091	S2_4130103	S2_4130105	S2_4130180	S2_4134738	S2_4134756	S2_4134760	S2_4134852	S2_4142103	S2_4142578	S2_4150994	S2_4151019	S2_4151244	S2_4151251	S2_4151280	S2_4151289	S2_4151291	S2_4152988	S2_4153823	S2_4157045	S2_4157056	S2_4157130	S2_4157141	S2_4157153	S2_4170232	S2_4177467	S2_4177500	S2_4177501	S2_4177751	S2_4178399	S2_4178428	S2_4178432	S2_4178483	S2_4233769	S2_4238392	S2_4238410	S2_4238411	S2_4238412	S2_4247226	S2_4247235	S2_4247237	S2_4269104	S2_4269124	S2_4269127	S2_4269129	S2_4269130	S2_4269131	S2_4269138	S2_4269141	S2_4269661	S2_4269666	S2_4269691	S2_4269700	S2_4269714	S2_4280502	S2_4280520	S2_4280550	S2_4280700	S2_4280703	S2_4280706	S2_4282290	S2_4282387	S2_4284586	S2_4321684	S2_4321686	S2_4323234	S2_4323246	S2_4323255	S2_4324464	S2_4324466	S2_4324468	S2_4324481	S2_4324482	S2_4324483	S2_4324485	S2_4432063	S2_4432066	S2_4432084	S2_4432156	S2_4432214	S2_4538262	S2_4538269	S2_4538296	S2_4538301	S2_4538303	S2_4538426	S2_4538428	S2_4538432	S2_4538434	S2_4538440	S2_4538442	S2_4538454	S2_4547664	S2_4547686	S2_4547697	S2_4547702	S2_4547705	S2_4547731	S2_4547744	S2_4590929	S2_4591154	S2_4599527	S2_4599541	S2_4599564	S2_4599566	S2_4599602	S2_4634640	S2_4634674	S2_4634676	S2_4634678	S2_4634686	S2_4634688	S2_4644898	S2_4644910	S2_4645002	S2_4645003	S2_4645013	S2_4807253	S2_4807254	S2_4807256	S2_4807259	S2_4807266	S2_4807939	S2_4808104	S2_4808117	S2_4808118	S2_4808142	S2_4808260	S2_4808267	S2_4808270	S2_4808276	S2_4808289	S2_4808303	S2_4808304	S2_4808309	S2_4808314	S2_4808414	S2_4808415	S2_4808420	S2_4808434	S2_4809601	S2_4824253	S2_4824254	S2_4824255	S2_4824272	S2_4824274	S2_4824279	S2_4824281	S2_4824282	S2_4847687	S2_4847692	S2_4847698	S2_4856459	S2_4856490	S2_4856557	S2_4857907	S2_4857959	S2_4857960	S2_4857961	S2_4857962	S2_4857983	S2_4857999	S2_4860974	S2_4860975	S2_4861925	S2_4861933	S2_4862283	S2_4862292	S2_4862355	S2_4862380	S2_4862381	S2_4862385	S2_4862393	S2_4862404	S2_4862413	S2_4918694	S2_4918697	S2_4918699	S2_4918703	S2_4918705	S2_4918728	S2_4918736	S2_4919039	S2_4919049	S2_4919066	S2_4919095	S2_4919101	S2_4920547	S2_5018574	S2_5023508	S2_5023511	S2_5023514	S2_5029899	S2_5029901	S2_5029902	S2_5029903	S2_5029906	S2_5029907	S2_5029909	S2_5031508	S2_5031521	S2_5032555	S2_5038044	S2_5043254	S2_5048456	S2_5066621	S2_5182163	S2_5182174	S2_5182176	S2_5182223	S2_5182228	S2_5182235	S2_5183298	S2_5183325	S2_5266491	S2_5364371	S2_5364374	S2_5364415	S2_5364825	S2_5364911	S2_5364925	S2_5364948	S2_5364950	S2_5441994	S2_5442040	S2_5442278	S2_5442281	S2_5442284	S2_5442285	S2_5442286	S2_5442288	S2_5442292	S2_5442293	S2_5442294	S2_5442295	S2_5460630	S2_5485738	S2_5489272	S2_5489383	S2_5489414	S2_5489834	S2_5489835	S2_5489840	S2_5489853	S2_5489956	S2_5489959	S2_5494140	S2_5494141	S2_5494144	S2_5494156	S2_5494157	S2_5494158	S2_5499713	S2_5499749	S2_5505051	S2_5505068	S2_5506604	S2_5506605	S2_5506611	S2_5506616	S2_5506635	S2_5506637	S2_5507812	S2_5507822	S2_5507852	S2_5507853	S2_5509287	S2_5509290	S2_5509302	S2_5509339	S2_5509590	S2_5509629	S2_5509633	S2_5509634	S2_5516176	S2_5516184	S2_5628192	S2_5628201	S2_5630687	S2_5637721	S2_5637723	S2_5637761	S2_5637798	S2_5637820	S2_5637831	S2_5637848	S2_5637858	S2_5671167	S2_5764189	S2_5764205	S2_5767405	S2_5767498	S2_5767519	S2_5780810	S2_5780842	S2_5780912	S2_5780921	S2_5780951	S2_5791813	S2_5791963	S2_5791986	S2_5792001	S2_5808491	S2_5845835	S2_5845843	S2_5845849	S2_5845850	S2_5852361	S2_5852427	S2_5869856	S2_5869907	S2_5870490	S2_5870492	S2_5870506	S2_5870508	S2_5870522	S2_5870523	S2_5870536	S2_5872254	S2_5876720	S2_5876729	S2_5876746	S2_5876768	S2_5950330	S2_5950374	S2_5950377	S2_5954656	S2_5955860	S2_5955862	S2_5955874	S2_5955894	S2_5955899	S2_5958985	S2_5958989	S2_5959001	S2_5959034	S2_5959041	S2_5959054	S2_5959057	S2_5965629	S2_5965640	S2_5965666	S2_5969460	S2_5969474	S2_5980351	S2_5980358	S2_5980383	S2_5980719	S2_5980726	S2_5980729	S2_5980735	S2_5980753	S2_5980764	S2_5984079	S2_5984102	S2_5984129	S2_6098395	S2_6098427	S2_6098430	S2_6100892	S2_6100912	S2_6131566	S2_6131575	S2_6131578	S2_6131584	S2_6131626	S2_6131659	S2_6133772	S2_6133773	S2_6133775	S2_6133776	S2_6133805	S2_6144939	S2_6146999	S2_6147011	S2_6147427	S2_6147428	S2_6182768	S2_6182775	S2_6182819	S2_6270608	S2_6270625	S2_6270629	S2_6270639	S2_6270654	S2_6270662	S2_6270663	S2_6270664	S2_6270665	S2_6290113	S2_6291450	S2_6291456	S2_6302110	S2_6302140	S2_6302186	S2_6302237	S2_6309848	S2_6428982	S2_6428984	S2_6435485	S2_6435489	S2_6435491	S2_6435492	S2_6435495	S2_6435532	S2_6437169	S2_6437185	S2_6437204	S2_6437205	S2_6437207	S2_6437208	S2_6437211	S2_6437212	S2_6437214	S2_6437255	S2_6437256	S2_6482252	S2_6482310	S2_6482315	S2_6482324	S2_6488998	S2_6489135	S2_6489136	S2_6489139	S2_6492211	S2_6492212	S2_6492216	S2_6492270	S2_6492819	S2_6492854	S2_6507637	S2_6507711	S2_6507715	S2_6507718	S2_6508397	S2_6508433	S2_6508448	S2_6508463	S2_6508468	S2_6508471	S2_6508474	S2_6508907	S2_6508925	S2_6508935	S2_6508937	S2_6508966	S2_6509094	S2_6639762	S2_6641651	S2_6641669	S2_6641742	S2_6655423	S2_6655425	S2_6655428	S2_6655893	S2_6655894	S2_6692144	S2_6692255	S2_6692377	S2_6692378	S2_6692383	S2_6692402	S2_6692411	S2_6692426	S2_6692433	S2_6692899	S2_6692926	S2_6692928	S2_6692945	S2_6692951	S2_6692967	S2_6692973	S2_6692983	S2_6769168	S2_6769178	S2_6769189	S2_6769297	S2_6769300	S2_6774588	S2_6774599	S2_6774616	S2_6774618	S2_6774625	S2_6775420	S2_6823160	S2_6826671	S2_6826674	S2_6826713	S2_6826782	S2_6886767	S2_6886780	S2_6886800	S2_6888444	S2_6888448	S2_6888463	S2_6888480	S2_6889257	S2_6889261	S2_6889265	S2_6889266	S2_6889277	S2_6889309	S2_6895442	S2_6895453	S2_6895476	S2_6895488	S2_6895490	S2_6895496	S2_6895498	S2_6895499	S2_6895502	S2_6895523	S2_6959994	S2_6960015	S2_6960259	S2_6960283	S2_7002659	S2_7085985	S2_7086004	S2_7086006	S2_7087236	S2_7089096	S2_7089098	S2_7089142	S2_7089147	S2_7089151	S2_7089161	S2_7089173	S2_7089192	S2_7090744	S2_7090779	S2_7091489	S2_7091599	S2_7119215	S2_7119224	S2_7119227	S2_7119229	S2_7191637	S2_7191649	S2_7191667	S2_7191671	S2_7191678	S2_7191743	S2_7191744	S2_7191798	S2_7194411	S2_7195599	S2_7195616	S2_7195624	S2_7195642	S2_7195737	S2_7195739	S2_7195779	S2_7195798	S2_7265317	S2_7265330	S2_7266786	S2_7266789	S2_7266807	S2_7268440	S2_7268550	S2_7268566	S2_7270817	S2_7270835	S2_7270836	S2_7270839	S2_7270841	S2_7270842	S2_7270843	S2_7270845	S2_7270848	S2_7270866	S2_7270867	S2_7380790	S2_7546019	S2_7608449	S2_7608451	S2_7608453	S2_7608456	S2_7608457	S2_7608458	S2_7608459	S2_7608460	S2_7608462	S2_7608475	S2_7608483	S2_7649702	S2_7722869	S2_7722873	S2_7722907	S2_7722911	S2_7722928	S2_7723005	S2_7723023	S2_7723025	S2_7723050	S2_7723096	S2_7723100	S2_7723120	S2_7723131	S2_7734302	S2_7734388	S2_7735019	S2_7735021	S2_7735080	S2_7735112	S2_7735122	S2_8122370	S2_8122373	S2_8122465	S2_8122476	S2_8145304	S2_8145307	S2_8145357	S2_8146424	S2_8146429	S2_8146667	S2_8309532	S2_8466825	S2_8467392	S2_8469948	S2_8469959	S2_8472365	S2_8472461	S2_8912488	S2_8912494	S2_8976229	S2_8976230	S2_8976233	S2_8976238	S2_8976257	S2_8976333	S2_8976336	S2_8976337	S2_8978856	S2_8978886	S2_8979480	S2_8979481	S2_8979490	S2_8979497	S2_8979540	S2_8979564	S2_8983689	S2_8983711	S2_8983712	S2_8983713	S2_8983722	S2_8983760	S2_8983763	S2_9055267	S2_9056992	S2_9056997	S2_9057021	S2_9057044	S2_9065458	S2_9065459	S2_9065463	S2_9065464	S2_9065475	S2_9075993	S2_9075997	S2_9076007	S2_9076031	S2_9076820	S2_9076958	S2_9076959	S2_9076960	S2_9076962	S2_9083949	S2_9087733	S2_9087818	S2_9087847	S2_9087858	S2_9088281	S2_9090519	S2_9090523	S2_9090538	S2_9090544	S2_9090553	S2_9091120	S2_9091158	S2_9091181	S2_9133790	S2_9133791	S2_9133917	S2_9133949	S2_9171615	S2_9178598	S2_9178610	S2_9188240	S2_9188250	S2_9188324	S2_9188325	S2_9188326	S2_9188327	S2_9188328	S2_9188337	S2_9188338	S2_9188340	S2_9188344	S2_9188345	S2_9188347	S2_9188348	S2_9188349	S2_9188373	S2_9273763	S2_9273812	S2_9290352	S2_9290353	S2_9319709	S2_9319757	S2_9319768	S2_9321340	S2_9321343	S2_9321347	S2_9321348	S2_9322953	S2_9322963	S2_9322964	S2_9322965	S2_9322974	S2_9322975	S2_9322977	S2_9322978	S2_9322979	S2_9322982	S2_9322983	S2_9322984	S2_9322985	S2_9322987	S2_9322988	S2_9322990	S2_9322991	S2_9323000	S2_9323007	S2_9428962	S2_9428963	S2_9428964	S2_9428975	S2_9430448	S2_9433353	S2_9433377	S2_9433379	S2_9433383	S2_9497524	S2_9497538	S2_9497548	S2_9497550	S2_9497701	S2_9498402	S2_9498405	S2_9499640	S2_9499652	S2_9499697	S2_9499703	S2_9499709	S2_9500393	S2_9500411	S2_9501302	S2_9501303	S2_9501304	S2_9501310	S2_9501311	S2_9501319	S2_9501330	S2_9501496	S2_9501522	S2_9501523	S2_9501530	S2_9501536	S2_9501567	S2_9501570	S2_9501574	S2_9540689	S2_9540691	S2_9540692	S2_9540693	S2_9540695	S2_9540705	S2_9540709	S2_9540717	S2_9540718	S2_9541162	S2_9541217	S2_9541265	S2_9541268	S2_9541282	S2_9543496	S2_9543516	S2_9543668	S2_9544011	S2_9551532	S2_9551536	S2_9590041	S2_9590084	S2_9590275	S2_9590283	S2_9600781	S2_9600792	S2_9600802	S2_9600804	S2_9600807	S2_9600981	S2_9600983	S2_9600987	S2_9600989	S2_9600997	S2_9601003	S2_9601020	S2_9610185	S2_9610187	S2_9610196	S2_9610197	S2_9610207	S2_9615081	S2_9615085	S2_9618618	S2_9618637	S2_9619456	S2_9619493	S2_9619494	S2_9619515	S2_9622384	S2_9662466	S2_9662516	S2_9662619	S2_9662620	S2_9662625	S2_9662650	S2_9662671	S2_9662860	S2_9673091	S2_9724792	S2_9724794	S2_9724826	S2_9725722	S2_9725749	S2_9725751	S2_9725761	S2_9725762	S2_9773104	S2_9773260	S2_9830549	S2_9830551	S2_9830556	S2_9830562	S2_9830600	S2_10109158	S2_10109186	S2_10109196	S2_10109202	S2_10109234	S2_10109243	S2_10109244	S2_10109278	S2_10109286	S2_10111571	S2_10111592	S2_10111620	S2_10111680	S2_10111681	S2_10111982	S2_10111993	S2_10112020	S2_10112027	S2_10112042	S2_10112048	S2_10112056	S2_10112060	S2_10112065	S2_10112086	S2_10112087	S2_10128747	S2_10152344	S2_10170765	S2_10170817	S2_10174721	S2_10174729	S2_10174858	S2_10215144	S2_10215153	S2_10215222	S2_10218818	S2_10218821	S2_10218826	S2_10218831	S2_10218855	S2_10218858	S2_10218869	S2_10218870	S2_10218871	S2_10319351	S2_10319382	S2_10319387	S2_10319442	S2_10319620	S2_10319660	S2_10319663	S2_10329078	S2_10329091	S2_10329108	S2_10329111	S2_10329113	S2_10329131	S2_10330605	S2_10330629	S2_10330630	S2_10330636	S2_10330638	S2_10330642	S2_10330643	S2_10330665	S2_10330669	S2_10330672	S2_10330675	S2_10460822	S2_10460834	S2_10460859	S2_10460871	S2_10461325	S2_10461339	S2_10461354	S2_10465359	S2_10465375	S2_10465418	S2_10465436	S2_10465461	S2_10465466	S2_10465469	S2_10492415	S2_10492419	S2_10510178	S2_10510195	S2_10510205	S2_10511690	S2_10511693	S2_10511696	S2_10511699	S2_10511759	S2_10511768	S2_10511771	S2_10595158	S2_10595178	S2_10595188	S2_10595210	S2_10595285	S2_10595296	S2_10595297	S2_10595298	S2_10595306	S2_10595329	S2_10595339	S2_10595341	S2_10597751	S2_10597752	S2_10597773	S2_10597791	S2_10597795	S2_10597843	S2_10607195	S2_10607219	S2_10607220	S2_10607245	S2_10608606	S2_10608652	S2_10608655	S2_10608661	S2_10608727	S2_10608766	S2_10613492	S2_10613495	S2_10613499	S2_10613514	S2_10615799	S2_10620557	S2_10620574	S2_10620590	S2_10620604	S2_10620608	S2_10620609	S2_10620610	S2_10620614	S2_10620620	S2_10620624	S2_10628533	S2_10628544	S2_10628552	S2_10628562	S2_10628565	S2_10628575	S2_10628578	S2_10628580	S2_10628584	S2_10628585	S2_10628641	S2_10628646	S2_10628742	S2_10628765	S2_10628784	S2_10628787	S2_10636036	S2_10637237	S2_10649490	S2_10649494	S2_10651665	S2_10651690	S2_10651708	S2_10651717	S2_10651731	S2_10653244	S2_10653246	S2_10653248	S2_10653252	S2_10653253	S2_10653301	S2_10653303	S2_10653311	S2_10653316	S2_10653317	S2_10653318	S2_10671262	S2_10671289	S2_10671330	S2_10671340	S2_10678760	S2_10678765	S2_10678778	S2_10678783	S2_10678795	S2_10686316	S2_10686321	S2_10686322	S2_10686324	S2_10686326	S2_10686346	S2_10686347	S2_10686374	S2_10727715	S2_10743567	S2_10743603	S2_10743976	S2_10746015	S2_10746045	S2_10746066	S2_10746094	S2_10746095	S2_10746110	S2_10746111	S2_10768410	S2_10768474	S2_10768713	S2_10768724	S2_10768725	S2_10768726	S2_10768727	S2_10768819	S2_10768837	S2_10771654	S2_10771680	S2_10776570	S2_10779051	S2_10779081	S2_10791047	S2_10791057	S2_10791077	S2_10791094	S2_10791095	S2_10908240	S2_10908451	S2_10908458	S2_10908466	S2_10908477	S2_10910682	S2_10910697	S2_10910719	S2_10910723	S2_10910736	S2_10910739	S2_10963437	S2_10971871	S2_10971874	S2_10971875	S2_10971877	S2_10971878	S2_10971881	S2_10971883	S2_10971884	S2_10971887	S2_10971888	S2_10971889	S2_11164614	S2_11165848	S2_11179035	S2_11179078	S2_11179351	S2_11179364	S2_11179387	S2_11179390	S2_11255560	S2_11255575	S2_11255578	S2_11255587	S2_11255612	S2_11255613	S2_11255620	S2_11255628	S2_11255629	S2_11255633	S2_11255635	S2_11331641	S2_11331809	S2_11331818	S2_11370959	S2_11370977	S2_11371875	S2_11371876	S2_11371879	S2_11372006	S2_11372008	S2_11372009	S2_11373457	S2_11373464	S2_11373478	S2_11421993	S2_11422004	S2_11422008	S2_11638296	S2_11638309	S2_11638478	S2_11638512	S2_11643138	S2_11643140	S2_11643168	S2_11643175	S2_11643176	S2_11643178	S2_11643230	S2_11643240	S2_11643257	S2_11643263	S2_11665959	S2_11665975	S2_11665984	S2_11665988	S2_11666077	S2_11666091	S2_11666094	S2_11666099	S2_11783349	S2_11827056	S2_11827071	S2_11827109	S2_11827110	S2_11829101	S2_11829105	S2_11829117	S2_11829201	S2_11829205	S2_11829213	S2_11829238	S2_11840571	S2_11840576	S2_11840596	S2_11840598	S2_11840600	S2_11856977	S2_11856980	S2_11860571	S2_11860582	S2_11860606	S2_11860616	S2_11860617	S2_11860726	S2_11860742	S2_11939967	S2_11939968	S2_11939971	S2_11940010	S2_12045804	S2_12045813	S2_12045814	S2_12045820	S2_12045834	S2_12045835	S2_12045842	S2_12045844	S2_12045859	S2_12046321	S2_12046326	S2_12046333	S2_12046358	S2_12046395	S2_12047842	S2_12047854	S2_12047860	S2_12047869	S2_12047879	S2_12047889	S2_12055715	S2_12055719	S2_12055725	S2_12116240	S2_12116264	S2_12116267	S2_12116290	S2_12117834	S2_12119554	S2_12119582	S2_12119590	S2_12119599	S2_12119613	S2_12121478	S2_12121626	S2_12121629	S2_12242513	S2_12242529	S2_12242540	S2_12276525	S2_12315978	S2_12316007	S2_12318231	S2_12318246	S2_12318270	S2_12318301	S2_12318371	S2_12318625	S2_12318626	S2_12318632	S2_12318633	S2_12318659	S2_12371874	S2_12371968	S2_12403017	S2_12403223	S2_12403225	S2_12403230	S2_12414895	S2_12414991	S2_12415011	S2_12415021	S2_12494011	S2_12494036	S2_12494041	S2_12537234	S2_12537336	S2_12537356	S2_12538628	S2_12538644	S2_12550818	S2_12550828	S2_12550830	S2_12550831	S2_12550834	S2_12550836	S2_12550837	S2_12552717	S2_12553380	S2_12553382	S2_12553384	S2_12553390	S2_12553391	S2_12553392	S2_12553394	S2_12553401	S2_12553402	S2_12553403	S2_12553404	S2_12553405	S2_12553408	S2_12559808	S2_12559810	S2_12563802	S2_12563805	S2_12563851	S2_12563867	S2_12565806	S2_12565839	S2_12565988	S2_12566001	S2_12566085	S2_12638198	S2_12638211	S2_12639455	S2_12639466	S2_12639473	S2_12639588	S2_12639592	S2_12639593	S2_12639594	S2_12639601	S2_12650900	S2_12650919	S2_12650921	S2_12650934	S2_12650935	S2_12650937	S2_12650941	S2_12747907	S2_12761193	S2_12761229	S2_12874937	S2_12874941	S2_12874942	S2_12874945	S2_12874948	S2_12874949	S2_12874955	S2_12874974	S2_12874978	S2_12875263	S2_12876124	S2_12901845	S2_12901848	S2_12901861	S2_12901911	S2_12904290	S2_12904307	S2_12904316	S2_12904332	S2_12904335	S2_12904620	S2_12904621	S2_12904622	S2_12904718	S2_12904720	S2_12915154	S2_12915155	S2_12915156	S2_12916089	S2_12954033	S2_12954052	S2_12959617	S2_12960487	S2_13073040	S2_13073049	S2_13073052	S2_13073085	S2_13144252	S2_13144295	S2_13192191	S2_13192192	S2_13192227	S2_13192230	S2_13192238	S2_13192241	S2_13192242	S2_13192243	S2_13192311	S2_13192322	S2_13192323	S2_13192327	S2_13192342	S2_13192358	S2_13293108	S2_13293109	S2_13293130	S2_13307147	S2_13307174	S2_13394163	S2_13394181	S2_13394186	S2_13394187	S2_13575493	S2_13575682	S2_13575698	S2_13580204	S2_13580213	S2_13580316	S2_13591783	S2_13591796	S2_13600988	S2_13600990	S2_13601010	S2_13601014	S2_13601023	S2_13601028	S2_13636582	S2_13636591	S2_13636631	S2_13636637	S2_13636638	S2_13636641	S2_13636647	S2_13636648	S2_13636650	S2_13636654	S2_13636657	S2_13636658	S2_13636666	S2_13636680	S2_13638141	S2_13638143	S2_13638151	S2_13638165	S2_13638185	S2_13638212	S2_13639595	S2_13639596	S2_13639616	S2_13639752	S2_13639756	S2_13639757	S2_13647483	S2_13647485	S2_13647486	S2_13647488	S2_13647587	S2_13647594	S2_13756151	S2_13756162	S2_13756189	S2_13756205	S2_13756561	S2_13756588	S2_13756591	S2_13756593	S2_13756601	S2_13756616	S2_13756621	S2_13756631	S2_13756652	S2_13756659	S2_13756661	S2_13757197	S2_13757263	S2_13757267	S2_13847279	S2_13847284	S2_13847289	S2_13847298	S2_13847304	S2_13847410	S2_13847425	S2_13847427	S2_13847428	S2_13847444	S2_13847445	S2_13848886	S2_13848899	S2_13848919	S2_13848932	S2_13849522	S2_13849576	S2_13851651	S2_13851703	S2_13900859	S2_13900875	S2_13900878	S2_13900901	S2_13920267	S2_13921014	S2_13921124	S2_13921128	S2_13921157	S2_13921172	S2_13923309	S2_13923401	S2_13923424	S2_13923431	S2_13955012	S2_13955026	S2_13955150	S2_13956716	S2_13956717	S2_13956719	S2_13962347	S2_13962356	S2_13962357	S2_13962358	S2_14011111	S2_14011147	S2_14015806	S2_14015885	S2_14015890	S2_14015891	S2_14015898	S2_14015899	S2_14015902	S2_14015903	S2_14015914	S2_14016730	S2_14016731	S2_14016755	S2_14081759	S2_14081769	S2_14081790	S2_14081850	S2_14081867	S2_14088319	S2_14088325	S2_14135523	S2_14165875	S2_14165887	S2_14165963	S2_14169166	S2_14169203	S2_14177527	S2_14177563	S2_14177564	S2_14177565	S2_14177566	S2_14177591	S2_14177602	S2_14177612	S2_14184782	S2_14184794	S2_14184798	S2_14184820	S2_14184937	S2_14429323	S2_14429340	S2_14429349	S2_14429361	S2_14445595	S2_14445922	S2_14445966	S2_14516721	S2_14516733	S2_14573675	S2_14573773	S2_14662935	S2_14662937	S2_14662940	S2_14662943	S2_14674883	S2_14674904	S2_14674907	S2_14675392	S2_14675403	S2_14675408	S2_14675413	S2_14675418	S2_14675420	S2_14675422	S2_14675423	S2_14675425	S2_14675427	S2_14675436	S2_14675439	S2_14675455	S2_14679811	S2_14679812	S2_14679822	S2_14679827	S2_14680893	S2_14682441	S2_14682450	S2_14682454	S2_14682604	S2_14682622	S2_14682634	S2_14685517	S2_14688998	S2_14689033	S2_14689034	S2_14689035	S2_14689038	S2_14689039	S2_14702790	S2_14702791	S2_14702793	S2_14702794	S2_14702796	S2_14702797	S2_14702798	S2_14702818	S2_14702820	S2_14702877	S2_14702884	S2_14722289	S2_14722291	S2_14722322	S2_14722334	S2_14723063	S2_14792814	S2_14793034	S2_14793054	S2_14860096	S2_14920093	S2_14920098	S2_14920290	S2_14920356	S2_14920765	S2_14920855	S2_14920858	S2_14920862	S2_14920863	S2_14920872	S2_14920873	S2_14920890	S2_14920897	S2_14922067	S2_14922092	S2_14922093	S2_14922119	S2_14922206	S2_14922214	S2_14922221	S2_14924479	S2_14924482	S2_14997854	S2_15001967	S2_15001970	S2_15001977	S2_15001988	S2_15002238	S2_15002247	S2_15002257	S2_15002260	S2_15060412	S2_15060417	S2_15060418	S2_15060419	S2_15060463	S2_15091776	S2_15091783	S2_15104208	S2_15129774	S2_15132349	S2_15132362	S2_15132370	S2_15132403	S2_15132407	S2_15132531	S2_15132534	S2_15132564	S2_15132565	S2_15132569	S2_15132577	S2_15132933	S2_15133088	S2_15133518	S2_15188718	S2_15188751	S2_15188764	S2_15220007	S2_15220021	S2_15220022	S2_15220024	S2_15220030	S2_15220031	S2_15220033	S2_15220040	S2_15220041	S2_15220043	S2_15220044	S2_15220045	S2_15220048	S2_15220108	S2_15226053	S2_15226101	S2_15226125	S2_15227201	S2_15227204	S2_15227214	S2_15227277	S2_15227293	S2_15227680	S2_15227695	S2_15227702	S2_15227707	S2_15227710	S2_15227788	S2_15227801	S2_15227810	S2_15227819	S2_15227821	S2_15227838	S2_15287224	S2_15287239	S2_15287246	S2_15315151	S2_15315165	S2_15315219	S2_15315222	S2_15315233	S2_15527798	S2_15527803	S2_15527805	S2_15527807	S2_15529098	S2_15543378	S2_15543400	S2_15543416	S2_15543422	S2_15589064	S2_15589093	S2_15640433	S2_15668600	S2_15668602	S2_15677803	S2_15677805	S2_15677849	S2_15737559	S2_15737560	S2_15882440	S2_15936531	S2_15936538	S2_15936543	S2_15936549	S2_15936550	S2_15936568	S2_15966149	S2_15966158	S2_15966191	S2_15969201	S2_15969203	S2_15969231	S2_15969248	S2_15969262	S2_15969294	S2_16070596	S2_16070614	S2_16070615	S2_16070628	S2_16070635	S2_16311174	S2_16311806	S2_16311818	S2_16311831	S2_16319990	S2_16320007	S2_16320082	S2_16320084	S2_16320087	S2_16320119	S2_16330096	S2_16330129	S2_16401379	S2_16401388	S2_16401390	S2_16401494	S2_16401496	S2_16401497	S2_16417466	S2_16419164	S2_16419173	S2_16419199	S2_16419212	S2_16419263	S2_16419275	S2_16419278	S2_16448415	S2_16448527	S2_16462359	S2_16462362	S2_16462365	S2_16462380	S2_16462395	S2_16462419	S2_16462431	S2_16548903	S2_16548921	S2_16548930	S2_16548936	S2_16549353	S2_16549384	S2_16549720	S2_16549751	S2_16549752	S2_16549755	S2_16549856	S2_16549880	S2_16551537	S2_16551590	S2_16551648	S2_16648480	S2_16648498	S2_16648522	S2_16648536	S2_16657824	S2_16708866	S2_16708889	S2_16717916	S2_16722183	S2_16722185	S2_16722187	S2_16722484	S2_16722495	S2_16722501	S2_16722503	S2_16722512	S2_16764839	S2_16764843	S2_16766304	S2_16766305	S2_16766307	S2_16766339	S2_16766342	S2_16766716	S2_16782483	S2_16782485	S2_16782495	S2_16782502	S2_16782516	S2_16782566	S2_16782570	S2_16782576	S2_16824443	S2_16872492	S2_16872530	S2_16872563	S2_16892592	S2_16892598	S2_16892612	S2_16959707	S2_16959717	S2_16959718	S2_16959729	S2_16959733	S2_16959739	S2_16959793	S2_16974517	S2_16974523	S2_16978097	S2_17053313	S2_17053344	S2_17053345	S2_17053347	S2_17057304	S2_17057729	S2_17057751	S2_17064678	S2_17072070	S2_17190980	S2_17191043	S2_17191056	S2_17220756	S2_17220789	S2_17220792	S2_17326648	S2_17326650	S2_17326664	S2_17326772	S2_17329632	S2_17329645	S2_17329648	S2_17329671	S2_17329756	S2_17329768	S2_17329774	S2_17329776	S2_17339594	S2_17557936	S2_17557998	S2_17559155	S2_17559170	S2_17559208	S2_17559786	S2_17559821	S2_17561933	S2_17561981	S2_17561992	S2_17683592	S2_17683627	S2_17733722	S2_17740504	S2_17740507	S2_17740509	S2_17740510	S2_17740527	S2_17740535	S2_17741518	S2_17741721	S2_17741724	S2_17743283	S2_17743307	S2_17743309	S2_17743416	S2_17743419	S2_17743434	S2_17743435	S2_17743445	S2_17743446	S2_17743450	S2_17746343	S2_17746351	S2_17746368	S2_17746415	S2_17746417	S2_17747452	S2_17747574	S2_17747582	S2_17747584	S2_17747591	S2_17747603	S2_17748527	S2_17748528	S2_17764184	S2_17764195	S2_17764196	S2_17764198	S2_17764201	S2_17770125	S2_17770221	S2_17770223	S2_17897844	S2_17899003	S2_17899776	S2_17900673	S2_17900674	S2_17900676	S2_17900680	S2_17900681	S2_17916941	S2_17916962	S2_17917043	S2_17917047	S2_18026799	S2_18026831	S2_18026841	S2_18026845	S2_18034950	S2_18094759	S2_18095690	S2_18095721	S2_18095740	S2_18152894	S2_18152922	S2_18152951	S2_18153908	S2_18153927	S2_18153932	S2_18153982	S2_18153985	S2_18154271	S2_18154304	S2_18154307	S2_18154345	S2_18154349	S2_18164576	S2_18164578	S2_18164580	S2_18164863	S2_18164866	S2_18169819	S2_18169851	S2_18171019	S2_18171028	S2_18171051	S2_18171053	S2_18171124	S2_18171131	S2_18171137	S2_18171142	S2_18175542	S2_18175551	S2_18175555	S2_18175558	S2_18175561	S2_18175573	S2_18185001	S2_18185011	S2_18185017	S2_18185025	S2_18308923	S2_18309005	S2_18309006	S2_18309015	S2_18310596	S2_18316847	S2_18316875	S2_18316877	S2_18316881	S2_18316882	S2_18316884	S2_18316886	S2_18316887	S2_18316889	S2_18318728	S2_18318772	S2_18318793	S2_18318798	S2_18320080	S2_18320082	S2_18320083	S2_18320084	S2_18320087	S2_18320088	S2_18320090	S2_18320091	S2_18371230	S2_18371263	S2_18371269	S2_18372863	S2_18438029	S2_18438078	S2_18438081	S2_18438315	S2_18438316	S2_18438317	S2_18438318	S2_18438364	S2_18438821	S2_18438836	S2_18438842	S2_18438843	S2_18453115	S2_18454168	S2_18454309	S2_18454316	S2_18550493	S2_18550496	S2_18563320	S2_18647794	S2_18696539	S2_18696561	S2_18761482	S2_18761533	S2_18761540	S2_18789904	S2_18789908	S2_18789910	S2_18789926	S2_18789967	S2_18796335	S2_18796370	S2_18796371	S2_18796372	S2_18830727	S2_18871822	S2_19011513	S2_19011517	S2_19011529	S2_19011531	S2_19011537	S2_19011547	S2_19011552	S2_19011553	S2_19011558	S2_19011562	S2_19011564	S2_19011584	S2_19011597	S2_19011598	S2_19012901	S2_19013101	S2_19076975	S2_19076996	S2_19078851	S2_19078857	S2_19079092	S2_19079116	S2_19079122	S2_19079276	S2_19079299	S2_19080531	S2_19080545	S2_19080563	S2_19086891	S2_19206818	S2_19209503	S2_19209671	S2_19212436	S2_19282624	S2_19282636	S2_19282668	S2_19282726	S2_19283949	S2_19283952	S2_19327282	S2_19327302	S2_19342780	S2_19342827	S2_19342829	S2_19342830	S2_19342840	S2_19342856	S2_19342872	S2_19342885	S2_19344448	S2_19354493	S2_19354503	S2_19416169	S2_19416180	S2_19416218	S2_19416222	S2_19416243	S2_19420204	S2_19420240	S2_19420241	S2_19420243	S2_19420247	S2_19420249	S2_19420329	S2_19420358	S2_19420367	S2_19420368	S2_19420370	S2_19420371	S2_19423867	S2_19423872	S2_19424042	S2_19445025	S2_19445029	S2_19445037	S2_19445038	S2_19445065	S2_19445067	S2_19456096	S2_19501523	S2_19509898	S2_19509981	S2_19509982	S2_19509990	S2_19509997	S2_19510040	S2_19701205	S2_19701274	S2_19813876	S2_19814862	S2_19814901	S2_19814946	S2_19819504	S2_19819514	S2_19819516	S2_19819517	S2_19819518	S2_19819524	S2_19819533	S2_19819534	S2_19819536	S2_19819537	S2_19819545	S2_19851893	S2_19908538	S2_19908545	S2_19908554	S2_19908566	S2_19908737	S2_19908747	S2_19908756	S2_19912107	S2_19912143	S2_19912278	S2_19963542	S2_19968455	S2_19968558	S2_19968567	S2_19968573	S2_19968595	S2_19970682	S2_19970699	S2_19970703	S2_20190637	S2_20201929	S2_20201944	S2_20364248	S2_20385647	S2_20387067	S2_20387069	S2_20387082	S2_20401412	S2_20401487	S2_20471706	S2_20471727	S2_20471812	S2_20471837	S2_20507772	S2_20507807	S2_20507902	S2_20507908	S2_20507921	S2_20507924	S2_20507931	S2_20507941	S2_20507944	S2_20520811	S2_20521185	S2_20590509	S2_20590518	S2_20631148	S2_20631154	S2_20716048	S2_20716070	S2_20716072	S2_20731547	S2_20731548	S2_20731549	S2_21201751	S2_21201825	S2_21201828	S2_21272650	S2_21272653	S2_21272654	S2_21272656	S2_21272658	S2_21272659	S2_21272671	S2_21272674	S2_21272680	S2_21272694	S2_21294472	S2_21294663	S2_21312784	S2_21312786	S2_21312787	S2_21312789	S2_21312791	S2_21312795	S2_21312796	S2_21312830	S2_21312837	S2_21313063	S2_21324125	S2_21324526	S2_21381243	S2_21381259	S2_21381282	S2_21381285	S2_21381291	S2_21381295	S2_21381297	S2_21381328	S2_21381778	S2_21381795	S2_21381799	S2_21381802	S2_21381807	S2_21381810	S2_21381838	S2_21384575	S2_21384653	S2_21385394	S2_21385404	S2_21385538	S2_21385829	S2_21395001	S2_21395019	S2_21404894	S2_21404896	S2_21404898	S2_21404907	S2_21404910	S2_21404921	S2_21405053	S2_21405076	S2_21405093	S2_21643916	S2_21691125	S2_21691128	S2_21709068	S2_21709508	S2_21709556	S2_21828045	S2_21828063	S2_21842511	S2_21842523	S2_21842526	S2_21842559	S2_21842562	S2_21842601	S2_21850230	S2_21850236	S2_21850251	S2_21850252	S2_21850257	S2_21850305	S2_21850309	S2_21850314	S2_21850334	S2_21850353	S2_21893692	S2_21893699	S2_21894278	S2_21894289	S2_21894304	S2_21894310	S2_21897650	S2_21897652	S2_21897653	S2_21897655	S2_21954246	S2_21954248	S2_21954324	S2_21954329	S2_21957195	S2_21957214	S2_21957231	S2_21957235	S2_21957329	S2_21957364	S2_21957386	S2_21958155	S2_21958295	S2_21958296	S2_21958302	S2_21958303	S2_21958316	S2_21958321	S2_21958326	S2_21958658	S2_21958660	S2_21958684	S2_21962771	S2_21963565	S2_21963571	S2_21963593	S2_21963594	S2_21963596	S2_21963597	S2_22072294	S2_22072318	S2_22072365	S2_22128509	S2_22128542	S2_22168541	S2_22168574	S2_22171284	S2_22171294	S2_22245088	S2_22245106	S2_22294142	S2_22294156	S2_22328091	S2_22582125	S2_22585762	S2_22585799	S2_22585800	S2_22585803	S2_22793110	S2_22793599	S2_22815429	S2_22824862	S2_22943530	S2_22944384	S2_22944496	S2_22944519	S2_22944532	S2_22969342	S2_22969379	S2_22969385	S2_22969393	S2_22969397	S2_22969537	S2_22973440	S2_22975396	S2_22975424	S2_23020883	S2_23020886	S2_23020894	S2_23020910	S2_23020949	S2_23020951	S2_23020964	S2_23020976	S2_23020978	S2_23020980	S2_23084202	S2_23084213	S2_23084226	S2_23084229	S2_23084232	S2_23084260	S2_23084272	S2_23085630	S2_23085632	S2_23085654	S2_23085671	S2_23085737	S2_23094547	S2_23094600	S2_23094601	S2_23094649	S2_23094659	S2_23110353	S2_23110382	S2_23172187	S2_23172743	S2_23172922	S2_23172925	S2_23172955	S2_23199128	S2_23199138	S2_23199145	S2_23199152	S2_23199160	S2_23199161	S2_23199165	S2_23199176	S2_23362927	S2_23363773	S2_23363797	S2_23363805	S2_23363863	S2_23363864	S2_23363865	S2_23363866	S2_23363870	S2_23517402	S2_23519877	S2_23519878	S2_23519885	S2_23519886	S2_23519903	S2_23519910	S2_23519912	S2_23519916	S2_23519919	S2_23519921	S2_23532215	S2_23532225	S2_23532237	S2_23532240	S2_23532241	S2_23581984	S2_23764718	S2_23764728	S2_23769220	S2_23769221	S2_23769241	S2_23769246	S2_23769262	S2_23776820	S2_23893057	S2_23893072	S2_23895440	S2_23932129	S2_23932165	S2_23932176	S2_23998388	S2_23998411	S2_23998420	S2_23998424	S2_24059715	S2_24059740	S2_24059754	S2_24059758	S2_24059759	S2_24059761	S2_24059763	S2_24059764	S2_24059765	S2_24059766	S2_24059769	S2_24060841	S2_24060843	S2_24060889	S2_24061610	S2_24150024	S2_24150069	S2_24150072	S2_24150104	S2_24239237	S2_24239240	S2_24239241	S2_24239260	S2_24239283	S2_24240921	S2_24240948	S2_24240950	S2_24240952	S2_24240954	S2_24240959	S2_24240968	S2_24240969	S2_24240970	S2_24241106	S2_24243766	S2_24243814	S2_24243816	S2_24243820	S2_24247225	S2_24263651	S2_24263659	S2_24263673	S2_24263676	S2_24263677	S2_24263679	S2_24263681	S2_24263682	S2_24263683	S2_24263684	S2_24263691	S2_24268636	S2_24292771	S2_24292794	S2_24292798	S2_24292807	S2_24292914	S2_24295160	S2_24295680	S2_24417739	S2_24417741	S2_24417751	S2_24417968	S2_24417977	S2_24418030	S2_24418223	S2_24418229	S2_24418236	S2_24418271	S2_24418272	S2_24418280	S2_24418293	S2_24418294	S2_24418311	S2_24476973	S2_24476985	S2_24661770	S2_24661855	S2_24661856	S2_24661857	S2_24661859	S2_24661860	S2_24661861	S2_24661906	S2_24661916	S2_24768513	S2_24768514	S2_24768517	S2_24768548	S2_24768560	S2_24768812	S2_24773228	S2_24773234	S2_24773235	S2_24773236	S2_24773335	S2_24773338	S2_24773343	S2_24773359	S2_24773386	S2_24828624	S2_24828629	S2_24828662	S2_24828682	S2_24839461	S2_24839517	S2_24839523	S2_24840387	S2_24840424	S2_24853678	S2_24914279	S2_24914295	S2_24914301	S2_24914302	S2_24961269	S2_24961283	S2_24961290	S2_24961303	S2_24961310	S2_25000039	S2_25000051	S2_25000363	S2_25005640	S2_25005645	S2_25012363	S2_25012415	S2_25012444	S2_25012446	S2_25012450	S2_25023234	S2_25023277	S2_25023284	S2_25023285	S2_25023311	S2_25023328	S2_25023337	S2_25023339	S2_25023360	S2_25027993	S2_25027998	S2_25028020	S2_25028057	S2_25028066	S2_25028070	S2_25028075	S2_25028100	S2_25029229	S2_25029272	S2_25029435	S2_25029454	S2_25029458	S2_25029459	S2_25029466	S2_25029470	S2_25056921	S2_25056935	S2_25056962	S2_25063446	S2_25137827	S2_25137837	S2_25137838	S2_25137841	S2_25137845	S2_25137846	S2_25137850	S2_25137853	S2_25137854	S2_25138812	S2_25138826	S2_25138860	S2_25138924	S2_25173081	S2_25174363	S2_25174438	S2_25174444	S2_25183507	S2_25231421	S2_25265434	S2_25265436	S2_25265437	S2_25265448	S2_25317520	S2_25317521	S2_25317684	S2_25481988	S2_25481998	S2_25481999	S2_25482012	S2_25547334	S2_25547357	S2_25550730	S2_25550731	S2_25550732	S2_25550733	S2_25550734	S2_25550735	S2_25550738	S2_25550739	S2_25550743	S2_25550748	S2_25550749	S2_25550756	S2_25550768	S2_25550770	S2_25552502	S2_25674311	S2_25674312	S2_25674315	S2_25674321	S2_25674477	S2_25674515	S2_25678915	S2_25741067	S2_25741070	S2_25741235	S2_25741243	S2_25741256	S2_25914284	S2_25914342	S2_26116511	S2_26116557	S2_26116559	S2_26118188	S2_26124187	S2_26125420	S2_26125455	S2_26125540	S2_26125543	S2_26125597	S2_26145552	S2_26147964	S2_26147965	S2_26147967	S2_26184318	S2_26184388	S2_26201157	S2_26201276	S2_26201728	S2_26201734	S2_26201755	S2_26201759	S2_26201772	S2_26201783	S2_26201787	S2_26201788	S2_26291923	S2_26291925	S2_26291926	S2_26291931	S2_26666672	S2_26666713	S2_26729977	S2_27115059	S2_27115087	S2_27115088	S2_27122260	S2_27309541	S2_27309572	S2_27320458	S2_27320589	S2_27320608	S2_27446444	S2_27446492	S2_27446519	S2_27504835	S2_27521366	S2_27522828	S2_27770329	S2_27770341	S2_27770345	S2_27775575	S2_27780993	S2_27781007	S2_27821134	S2_27821140	S2_27823134	S2_27823155	S2_27823183	S2_27826230	S2_27827452	S2_27827479	S2_27827558	S2_27827564	S2_27939670	S2_27939734	S2_27939742	S2_28088493	S2_28088514	S2_28088538	S2_28088684	S2_28088721	S2_28093282	S2_28093283	S2_28093292	S2_28093352	S2_28093369	S2_28093403	S2_28099814	S2_28099966	S2_28099969	S2_28099972	S2_28099992	S2_28153268	S2_28155221	S2_28155232	S2_28155238	S2_28155247	S2_28155250	S2_28155254	S2_28155263	S2_28155280	S2_28155281	S2_28155292	S2_28155301	S2_28155314	S2_28155315	S2_28224478	S2_28224482	S2_28224486	S2_28224494	S2_28224531	S2_28224537	S2_28259784	S2_28259788	S2_28259792	S2_28259901	S2_28265892	S2_28266029	S2_28303357	S2_28303389	S2_28308212	S2_28308253	S2_28309215	S2_28309414	S2_28351156	S2_28351172	S2_28351177	S2_28357127	S2_28375516	S2_28375531	S2_28426982	S2_28427471	S2_28427472	S2_28427473	S2_28427474	S2_28427475	S2_28427476	S2_28427477	S2_28427485	S2_28427500	S2_28500345	S2_28866641	S2_28866689	S2_28885312	S2_28885440	S2_28885445	S2_28885475	S2_28885494	S2_28932653	S2_28932654	S2_28934547	S2_28934563	S2_28945643	S2_28945646	S2_28945658	S2_28945667	S2_28945668	S2_28958407	S2_28958538	S2_28972864	S2_28972870	S2_29022405	S2_29027200	S2_29027209	S2_29027211	S2_29027219	S2_29027235	S2_29170939	S2_29170970	S2_29171207	S2_29171243	S2_29171280	S2_29171712	S2_29171732	S2_29175398	S2_29217871	S2_29217881	S2_29218498	S2_29218501	S2_29218502	S2_29218503	S2_29218504	S2_29218507	S2_29218517	S2_29218521	S2_29218529	S2_29218534	S2_29218553	S2_29218559	S2_29218560	S2_29244185	S2_29244190	S2_29244195	S2_29244196	S2_29244202	S2_29244203	S2_29244214	S2_29278214	S2_29366197	S2_29366232	S2_29404059	S2_29404066	S2_29404067	S2_29404069	S2_29404071	S2_29404084	S2_29404101	S2_29404102	S2_29404106	S2_29404107	S2_29404111	S2_29404245	S2_29404262	S2_29407593	S2_29407633	S2_29459420	S2_29459422	S2_29459427	S2_29459477	S2_29459487	S2_29464951	S2_29464954	S2_29464956	S2_29464957	S2_29464959	S2_29464960	S2_29464965	S2_29464967	S2_29464969	S2_29464991	S2_29465000	S2_29465014	S2_29465018	S2_29465042	S2_29465047	S2_29466305	S2_29466316	S2_29466322	S2_29469885	S2_29469964	S2_29469979	S2_29539220	S2_29540794	S2_29562162	S2_29562175	S2_29562213	S2_29562215	S2_29562354	S2_29562386	S2_29563799	S2_29563870	S2_29563872	S2_29563874	S2_29753264	S2_29753286	S2_29753292	S2_29753307	S2_29753456	S2_30053689	S2_30053744	S2_30053746	S2_30053854	S2_30053892	S2_30053893	S2_30053906	S2_30053907	S2_30053912	S2_30053918	S2_30053930	S2_30053952	S2_30053953	S2_30053957	S2_30059008	S2_30059020	S2_30059994	S2_30060035	S2_30060036	S2_30060040	S2_30060042	S2_30060044	S2_30060045	S2_30060047	S2_30080873	S2_30081035	S2_30081036	S2_30081039	S2_30081040	S2_30081041	S2_30082634	S2_30082662	S2_30082675	S2_30082744	S2_30082771	S2_30082774	S2_30086454	S2_30086528	S2_30127104	S2_30148784	S2_30149013	S2_30149014	S2_30149033	S2_30149044	S2_30149049	S2_30276026	S2_30281770	S2_30281771	S2_30306166	S2_30338798	S2_30338829	S2_30338891	S2_30340556	S2_30340588	S2_30462721	S2_30462729	S2_30462738	S2_30462749	S2_30462752	S2_30462754	S2_30462772	S2_30462783	S2_30462794	S2_30548225	S2_30548279	S2_30714843	S2_30714959	S2_30969019	S2_30969040	S2_30973934	S2_30973952	S2_30973956	S2_30988739	S2_30988740	S2_30988741	S2_30988743	S2_31033032	S2_31094773	S2_31131631	S2_31131695	S2_31359477	S2_31606018	S2_31707665	S2_31707680	S2_31707722	S2_31707723	S2_31707876	S2_31707885	S2_31708183	S2_31708187	S2_31709511	S2_31712733	S2_31840988	S2_31846389	S2_31854260	S2_31854274	S2_31872386	S2_32030590	S2_32030593	S2_32030614	S2_32030621	S2_32030625	S2_32030632	S2_32059210	S2_32059217	S2_32310371	S2_32315330	S2_32315332	S2_32315336	S2_32315338	S2_32315369	S2_32316793	S2_32433229	S2_32433240	S2_32462345	S2_32462378	S2_32536611	S2_32662449	S2_32662454	S2_32662543	S2_32662555	S2_32663156	S2_32663183	S2_32716793	S2_32716813	S2_32716821	S2_32717228	S2_32717232	S2_32717253	S2_32717259	S2_32717282	S2_32717289	S2_32725571	S2_32725585	S2_32725604	S2_32734657	S2_32734665	S2_32734685	S2_32866059	S2_32866066	S2_32866069	S2_33101332	S2_33101339	S2_33101371	S2_33101405	S2_33101411	S2_33101417	S2_33101687	S2_33155744	S2_33155768	S2_33155773	S2_33328377	S2_33328386	S2_33328909	S2_33456102	S2_33456117	S2_33456123	S2_33456124	S2_33456126	S2_33456147	S2_33457693	S2_33457759	S2_33457767	S2_33457782	S2_33543917	S2_33543946	S2_33543957	S2_33543963	S2_33543966	S2_33543968	S2_33548275	S2_33548290	S2_33769415	S2_33992560	S2_33992561	S2_34007141	S2_34007186	S2_34007188	S2_34007191	S2_34007194	S2_34007981	S2_34007989	S2_34008013	S2_34008014	S2_34008015	S2_34008064	S2_34008070	S2_34008118	S2_34013406	S2_34013428	S2_34013444	S2_34013456	S2_34338323	S2_34557604	S2_34606662	S2_34606663	S2_34606673	S2_34606678	S2_34606679	S2_34606680	S2_34606684	S2_34606698	S2_34606708	S2_34606710	S2_34606715	S2_34606720	S2_34606721	S2_34607375	S2_34607531	S2_34607570	S2_34710483	S2_34713582	S2_34713639	S2_34887078	S2_34900985	S2_34900986	S2_34900987	S2_34900991	S2_34900992	S2_34900993	S2_34901004	S2_34901012	S2_34901018	S2_34901025	S2_34901026	S2_34993121	S2_34993157	S2_34993185	S2_35031646	S2_35032080	S2_35036082	S2_35036085	S2_35036103	S2_35036232	S2_35066130	S2_35066147	S2_35066169	S2_35068747	S2_35068756	S2_35068763	S2_35068788	S2_35068793	S2_35068794	S2_35068796	S2_35068798	S2_35068799	S2_35068818	S2_35068835	S2_35068840	S2_35076735	S2_35076757	S2_35216751	S2_35216770	S2_35216817	S2_35243672	S2_35243679	S2_35243715	S2_35243718	S2_35243719	S2_35244714	S2_35244807	S2_35244915	S2_35244916	S2_35246319	S2_35246320	S2_35246342	S2_35246350	S2_35246355	S2_35246361	S2_35246366	S2_35246368	S2_35246412	S2_35246539	S2_35310582	S2_35310612	S2_35310621	S2_35310762	S2_35312773	S2_35312787	S2_35312796	S2_35312798	S2_35313738	S2_35313742	S2_35379451	S2_35387397	S2_35422400	S2_35422405	S2_36040562	S2_36040565	S2_36104864	S2_36105746	S2_36105749	S2_36105751	S2_36105752	S2_36105772	S2_36105853	S2_36131569	S2_36131605	S2_36131608	S2_36131881	S2_36131932	S2_36132174	S2_36132749	S2_36132845	S2_36132856	S2_36132883	S2_36133150	S2_36136473	S2_36136486	S2_36136851	S2_36136876	S2_36235315	S2_36235331	S2_36235344	S2_36251015	S2_36251167	S2_36251174	S2_36349726	S2_36446193	S2_36446213	S2_36446321	S2_36446331	S2_36446366	S2_36704772	S2_36823145	S2_36823170	S2_36823172	S2_36823176	S2_36823177	S2_36823179	S2_36823180	S2_36823188	S2_36823194	S2_36857465	S2_36857470	S2_36857491	S2_36857492	S2_36857495	S2_36857995	S2_36858163	S2_36965620	S2_36965632	S2_36965634	S2_36965636	S2_36965640	S2_36965644	S2_36965652	S2_36965653	S2_36965654	S2_36965655	S2_36965657	S2_36965659	S2_36965661	S2_36969599	S2_37322835	S2_37365608	S2_37573632	S2_37817041	S2_37817065	S2_37857575	S2_37857611	S2_37857621	S2_37924019	S2_37924023	S2_37924057	S2_37924059	S2_37924084	S2_37949146	S2_37949159	S2_37951986	S2_37951991	S2_37952017	S2_37952042	S2_37952047	S2_37952050	S2_37952053	S2_37952060	S2_37952084	S2_37957282	S2_37957285	S2_37957315	S2_38048294	S2_38048340	S2_38048444	S2_38048464	S2_38050088	S2_38050093	S2_38050124	S2_38050136	S2_38050139	S2_38050141	S2_38050142	S2_38050143	S2_38050247	S2_38050250	S2_38050259	S2_38050302	S2_38265090	S2_38273225	S2_38273227	S2_38273243	S2_38273252	S2_38273260	S2_38333713	S2_38333715	S2_38333719	S2_38333751	S2_38333753	S2_38333765	S2_38333769	S2_38335865	S2_38335888	S2_38335894	S2_38335903	S2_38335911	S2_38335917	S2_38335918	S2_38335919	S2_38335936	S2_38335939	S2_38335941	S2_38335979	S2_38346896	S2_38442671	S2_38442706	S2_38442877	S2_38442904	S2_38444914	S2_38444925	S2_38444951	S2_38444952	S2_38562151	S2_38562186	S2_39113465	S2_39113477	S2_39113480	S2_39114432	S2_39114495	S2_39373580	S2_39373699	S2_39393080	S2_39395445	S2_39395447	S2_39395488	S2_39497627	S2_39497630	S2_39497631	S2_39497634	S2_39643983	S2_39644033	S2_39644034	S2_39644035	S2_39644037	S2_39644039	S2_39644040	S2_39660756	S2_39660772	S2_39660777	S2_39660782	S2_39660790	S2_39660797	S2_39663832	S2_39663873	S2_39663884	S2_39663899	S2_39667756	S2_39667758	S2_39667779	S2_39667809	S2_39688273	S2_39688290	S2_39688304	S2_39688305	S2_39688306	S2_39688307	S2_39688308	S2_39688311	S2_39700126	S2_39700133	S2_39700134	S2_39700138	S2_39700139	S2_39700156	S2_39700157	S2_39700158	S2_39700159	S2_39700176	S2_39700764	S2_39700918	S2_39700946	S2_39700947	S2_39700950	S2_39702275	S2_39702307	S2_39702318	S2_39702334	S2_39702360	S2_39751892	S2_39751896	S2_39751954	S2_39752015	S2_39889370	S2_39906503	S2_39906547	S2_39906843	S2_39906879	S2_39906972	S2_39906978	S2_39907000	S2_40118266	S2_40118278	S2_40118297	S2_40118656	S2_40119351	S2_40130118	S2_40130135	S2_40130176	S2_40265133	S2_40265161	S2_40265168	S2_40265169	S2_40265170	S2_40265171	S2_40265207	S2_40265210	S2_40265221	S2_40265260	S2_40350808	S2_40350843	S2_40350946	S2_40350953	S2_40350959	S2_40350967	S2_40350983	S2_40359031	S2_40359048	S2_40359049	S2_40359062	S2_40359063	S2_40359068	S2_40359069	S2_40420346	S2_40420348	S2_40554938	S2_40554942	S2_40556987	S2_40563866	S2_40564868	S2_40567338	S2_40567439	S2_40567445	S2_40607444	S2_40607465	S2_40610061	S2_40884856	S2_40884872	S2_40884982	S2_40887361	S2_40906486	S2_40906491	S2_40906500	S2_40906512	S2_40906536	S2_40906538	S2_40906543	S2_40909729	S2_40911021	S2_40912038	S2_40923396	S2_41024472	S2_41024476	S2_41024490	S2_41024507	S2_41025157	S2_41025238	S2_41025245	S2_41025248	S2_41025306	S2_41025327	S2_41025335	S2_41025337	S2_41030842	S2_41030911	S2_41370784	S2_41370806	S2_41370825	S2_41370927	S2_41415693	S2_41415722	S2_41420784	S2_41421132	S2_41421254	S2_41421281	S2_41639863	S2_41640801	S2_41640802	S2_41640804	S2_41640813	S2_41640819	S2_41640820	S2_41647484	S2_41647503	S2_41647504	S2_41647534	S2_41647559	S2_41701365	S2_41701409	S2_41704917	S2_41704920	S2_41776011	S2_41776012	S2_41776025	S2_41776114	S2_41776146	S2_41776154	S2_41787600	S2_41787625	S2_41787636	S2_41787691	S2_41979983	S2_42149123	S2_42149219	S2_42149411	S2_42154244	S2_42154246	S2_42154254	S2_42154285	S2_42154296	S2_42266298	S2_42266311	S2_42266371	S2_42266378	S2_42266403	S2_42586697	S2_42586699	S2_42586706	S2_42586710	S2_42586714	S2_42586720	S2_42586726	S2_42586730	S2_42586750	S2_42622052	S2_42622082	S2_42622232	S2_42622243	S2_42624985	S2_42772427	S2_42772451	S2_42772953	S2_42773081	S2_42773123	S2_42775379	S2_42775414	S2_42775423	S2_42775425	S2_42775432	S2_42775434	S2_42775442	S2_42775456	S2_42788834	S2_42789526	S2_42789572	S2_42789573	S2_42789576	S2_42789577	S2_42789578	S2_42789579	S2_42796803	S2_42797025	S2_42797049	S2_42797051	S2_42797066	S2_42797068	S2_42797070	S2_42797094	S2_43019021	S2_43019132	S2_43019136	S2_43019177	S2_43020408	S2_43041117	S2_43041605	S2_43041609	S2_43041641	S2_43041651	S2_43041751	S2_43041752	S2_43041756	S2_43041759	S2_43041763	S2_43042457	S2_43083300	S2_43083302	S2_43083344	S2_43083367	S2_43084946	S2_43084977	S2_43084998	S2_43085000	S2_43085132	S2_43085134	S2_43085135	S2_43085137	S2_43085138	S2_43085143	S2_43085146	S2_43089195	S2_43089296	S2_43092270	S2_43092308	S2_43092311	S2_43092322	S2_43092341	S2_43092664	S2_43092671	S2_43092674	S2_43092704	S2_43283265	S2_43283302	S2_43285605	S2_43285612	S2_43285616	S2_43286275	S2_43286351	S2_43287714	S2_43287922	S2_43287959	S2_43287975	S2_43288100	S2_43301852	S2_43301864	S2_43581074	S2_43581104	S2_43582374	S2_43582377	S2_43582383	S2_43582388	S2_43582393	S2_43582397	S2_43583095	S2_43583100	S2_43583103	S2_43583106	S2_43583107	S2_43583111	S2_43583118	S2_43587330	S2_43587332	S2_43587338	S2_43588381	S2_43705530	S2_43705532	S2_43705538	S2_43705589	S2_43705640	S2_43708548	S2_43708558	S2_43708594	S2_43714630	S2_43714663	S2_43714668	S2_43714669	S2_43714676	S2_43714677	S2_43714679	S2_43714680	S2_43714734	S2_43714746	S2_43714761	S2_43777894	S2_43777903	S2_43777926	S2_43785041	S2_43785044	S2_43785083	S2_43785093	S2_43837662	S2_43837664	S2_43837668	S2_43837679	S2_43837697	S2_43837699	S2_43837703	S2_43901954	S2_43966482	S2_43966487	S2_43966499	S2_43966501	S2_43966527	S2_43966529	S2_43966541	S2_43973997	S2_43973999	S2_43974002	S2_43974007	S2_43977294	S2_43982340	S2_44099691	S2_44099714	S2_44099738	S2_44102563	S2_44199500	S2_44199550	S2_44209652	S2_44209670	S2_44263526	S2_44263532	S2_44263534	S2_44263545	S2_44263639	S2_44263656	S2_44263666	S2_44363009	S2_44363028	S2_44363169	S2_44363224	S2_44363226	S2_44458132	S2_44469893	S2_44469903	S2_44617833	S2_44617841	S2_44619311	S2_44619473	S2_44619475	S2_44619486	S2_44619496	S2_44619497	S2_44622587	S2_44633876	S2_44789232	S2_44789273	S2_44789276	S2_44789279	S2_44789453	S2_44789475	S2_44953898	S2_44953904	S2_44954683	S2_44954697	S2_44954700	S2_44954701	S2_44954702	S2_45033266	S2_45033447	S2_45033449	S2_45040647	S2_45040669	S2_45040762	S2_45040792	S2_45203036	S2_45203158	S2_45203167	S2_45205926	S2_45205962	S2_45216362	S2_45216366	S2_45216367	S2_45216368	S2_45216371	S2_45216373	S2_45216377	S2_45216380	S2_45216394	S2_45216419	S2_45216608	S2_45216619	S2_45216639	S2_45216644	S2_45216660	S2_45216666	S2_45216669	S2_45234159	S2_45234161	S2_45234169	S2_45234172	S2_45234179	S2_45234509	S2_45234521	S2_45242885	S2_45242900	S2_45423553	S2_45423571	S2_45427769	S2_45427778	S2_45427781	S2_45427796	S2_45427994	S2_45428024	S2_45428073	S2_45428075	S2_45428077	S2_45428105	S2_45428372	S2_45428390	S2_45486198	S2_45487809	S2_45487821	S2_45487823	S2_45487824	S2_45487846	S2_45487852	S2_45487860	S2_45516114	S2_45548562	S2_45736694	S2_45736712	S2_45736713	S2_45736883	S2_45757525	S2_45757567	S2_45895936	S2_46057595	S2_46057612	S2_46057634	S2_46057643	S2_46057645	S2_46057789	S2_46057803	S2_46057809	S2_46057842	S2_46058999	S2_46059000	S2_46059005	S2_46059016	S2_46059024	S2_46190426	S2_46190442	S2_46190462	S2_46190517	S2_46190526	S2_46190538	S2_46192726	S2_46192727	S2_46192734	S2_46192736	S2_46192774	S2_46192780	S2_46194510	S2_46194512	S2_46195185	S2_46195200	S2_46195207	S2_46195213	S2_46229680	S2_46230098	S2_46230105	S2_46230130	S2_46230132	S2_46230134	S2_46230149	S2_46230150	S2_46230151	S2_46230152	S2_46230154	S2_46230254	S2_46230266	S2_46234761	S2_46234762	S2_46234777	S2_46234927	S2_46234977	S2_46234980	S2_46235279	S2_46235301	S2_46237843	S2_46237844	S2_46237846	S2_46237847	S2_46237873	S2_46292257	S2_46299837	S2_46299855	S2_46299935	S2_46299936	S2_46299937	S2_46299941	S2_46304904	S2_46304927	S2_46304949	S2_46304987	S2_46305029	S2_46383542	S2_46383548	S2_46383560	S2_46383570	S2_46383593	S2_46383595	S2_46383626	S2_46383634	S2_46386308	S2_46386312	S2_46553446	S2_46553473	S2_46553581	S2_46609177	S2_46609217	S2_46609219	S2_46609220	S2_46609221	S2_46609223	S2_46609224	S2_46609238	S2_46609272	S2_46609823	S2_46609833	S2_46609984	S2_46610000	S2_46611805	S2_46611830	S2_46611831	S2_46611832	S2_46611836	S2_46804592	S2_46805262	S2_46805293	S2_46805311	S2_46806298	S2_46806301	S2_46806308	S2_46806321	S2_46806330	S2_46806343	S2_46806349	S2_46806350	S2_46806353	S2_46806355	S2_46806555	S2_46806591	S2_47109734	S2_47115031	S2_47115040	S2_47115061	S2_47116674	S2_47116684	S2_47116789	S2_47116792	S2_47116799	S2_47116808	S2_47116837	S2_47117613	S2_47117633	S2_47117640	S2_47117727	S2_47117729	S2_47117742	S2_47117743	S2_47117938	S2_47117949	S2_47117958	S2_47117959	S2_47117989	S2_47124373	S2_47124378	S2_47124425	S2_47124430	S2_47124493	S2_47124529	S2_47413094	S2_47417359	S2_47417375	S2_47417405	S2_47669121	S2_47669171	S2_47669182	S2_47671751	S2_47671754	S2_47671755	S2_47671757	S2_47671758	S2_47671766	S2_47671768	S2_47671769	S2_47671782	S2_47683826	S2_47790990	S2_47857186	S2_47857187	S2_47857188	S2_47857191	S2_47857192	S2_47857226	S2_47860443	S2_47860515	S2_47861376	S2_47861377	S2_47861378	S2_47861383	S2_47861384	S2_47861385	S2_47861386	S2_47861388	S2_47867120	S2_47867138	S2_47867173	S2_47871842	S2_47871861	S2_47871868	S2_47871870	S2_47871877	S2_47871914	S2_47885813	S2_47885842	S2_47885853	S2_47886599	S2_47886600	S2_47886616	S2_47886622	S2_47886981	S2_47886997	S2_47887004	S2_47887015	S2_47887309	S2_47889261	S2_47889269	S2_47889272	S2_47889561	S2_47889589	S2_47889615	S2_48067205	S2_48067235	S2_48115838	S2_48391047	S2_48391340	S2_48395342	S2_48395353	S2_48395379	S2_48395380	S2_48395389	S2_48397222	S2_48537641	S2_48537644	S2_48710170	S2_48710188	S2_48710213	S2_48710556	S2_48710581	S2_48710585	S2_48887345	S2_48887360	S2_48887420	S2_48887429	S2_48887435	S2_49010034	S2_49010063	S2_49053164	S2_49053185	S2_49053186	S2_49053204	S2_49053211	S2_49053220	S2_49054169	S2_49054170	S2_49054337	S2_49054345	S2_49054838	S2_49054962	S2_49078711	S2_49078734	S2_49081065	S2_49081114	S2_49081125	S2_49227126	S2_49227183	S2_49227186	S2_49241912	S2_49255597	S2_49255649	S2_49255650	S2_49255651	S2_49255652	S2_49333870	S2_49335385	S2_49335387	S2_49335389	S2_49335390	S2_49335394	S2_49391782	S2_49392742	S2_49483978	S2_49591466	S2_49591510	S2_49591542	S2_49591544	S2_49591547	S2_49591548	S2_49591550	S2_49591561	S2_49591565	S2_49591806	S2_49591807	S2_49591810	S2_49593564	S2_49593584	S2_49593585	S2_49593590	S2_49593608	S2_49593716	S2_49593718	S2_49593735	S2_49593748	S2_49593769	S2_49655597	S2_50141034	S2_50141069	S2_50141140	S2_50141149	S2_50154830	S2_50198145	S2_50475215	S2_50475250	S2_50475251	S2_50476957	S2_50704452	S2_50704580	S2_50704594	S2_50704604	S2_50706315	S2_50706375	S2_50706380	S2_50706386	S2_50751482	S2_50751484	S2_50751487	S2_50751489	S2_50751490	S2_50751493	S2_50751494	S2_50751497	S2_50751506	S2_50782901	S2_50783189	S2_50783191	S2_50783240	S2_51066211	S2_51066222	S2_51066236	S2_51110752	S2_51110764	S2_51215817	S2_51215825	S2_51215842	S2_51215869	S2_51215871	S2_51215872	S2_51215878	S2_51215895	S2_51354928	S2_51354935	S2_51354977	S2_51355006	S2_51355010	S2_51355012	S2_51355013	S2_51355014	S2_51562224	S2_51730733	S2_51730753	S2_51730754	S2_51730755	S2_51730976	S2_51731207	S2_51731210	S2_51778218	S2_51959114	S2_51959133	S2_51959134	S2_51959136	S2_51959137	S2_51959138	S2_51959146	S2_51959148	S2_52264780	S2_52264788	S2_52537323	S2_52537385	S2_52664773	S2_52664831	S2_52664855	S2_52664857	S2_52664863	S2_52664872	S2_52664892	S2_52836162	S2_52836187	S2_52836200	S2_52836201	S2_52843249	S2_53220510	S2_53220618	S2_53221127	S2_53272854	S2_53272857	S2_53272860	S2_53272876	S2_53272880	S2_53272887	S2_53272897	S2_53272899	S2_53272931	S2_53272933	S2_53277372	S2_53277380	S2_53277409	S2_53277410	S2_53277411	S2_53277412	S2_53277413	S2_53277414	S2_53277415	S2_53277416	S2_53277456	S2_53278284	S2_53278376	S2_53323507	S2_53323555	S2_53329565	S2_53329570	S2_53329578	S2_53373870	S2_53373900	S2_53484126	S2_53484128	S2_53789511	S2_53789836	S2_53789857	S2_53789858	S2_53850271	S2_54340710	S2_54348463	S2_54453251	S2_54453265	S2_54453314	S2_54453315	S2_54453321	S2_54453336	S2_54453359	S2_54582431	S2_54582432	S2_54582433	S2_54582440	S2_54582446	S2_54582452	S2_54582472	S2_54582477	S2_54869482	S2_54869489	S2_55136406	S2_55136432	S2_55229449	S2_55229457	S2_55250490	S2_55250499	S2_55250532	S2_55250544	S2_55250561	S2_55847533	S2_55847539	S2_55847551	S2_55847665	S2_55873535	S2_56147548	S2_56147551	S2_56147611	S2_56263872	S2_56263885	S2_56263893	S2_56318609	S2_56318612	S2_56318626	S2_56318640	S2_56318641	S2_56318643	S2_56318644	S2_56318649	S2_56318651	S2_56318652	S2_56318653	S2_56318657	S2_56318658	S2_56318721	S2_56318722	S2_56318723	S2_56318746	S2_56318754	S2_56318760	S2_56340497	S2_56396603	S2_56396655	S2_56396664	S2_56396666	S2_56396668	S2_56396678	S2_56396682	S2_56396709	S2_56420911	S2_56420914	S2_56467836	S2_56467848	S2_56467901	S2_56545499	S2_56545514	S2_56545523	S2_56545563	S2_56791137	S2_56791151	S2_56791183	S2_56791185	S2_56791201	S2_56791822	S2_56791844	S2_56791973	S2_56791984	S2_56792005	S2_56797460	S2_56799717	S2_56799923	S2_56799934	S2_56799939	S2_56953128	S2_56953149	S2_56953194	S2_56953217	S2_56953221	S2_56953228	S2_56953239	S2_56992988	S2_56993027	S2_56993040	S2_56998972	S2_56999009	S2_57057673	S2_57057696	S2_57057703	S2_57057706	S2_57057735	S2_57057758	S2_57058005	S2_57058022	S2_57058045	S2_57058057	S2_57058059	S2_57058061	S2_57058062	S2_57058063	S2_57058067	S2_57203871	S2_57203903	S2_57203905	S2_57203911	S2_57203916	S2_57301978	S2_57301990	S2_57302002	S2_57302095	S2_57302098	S2_57471512	S2_57471520	S2_57471545	S2_57471720	S2_57472369	S2_57472381	S2_57472396	S2_57472543	S2_57480333	S2_57480351	S2_57480354	S2_57480363	S2_57480378	S2_57608213	S2_57608232	S2_57608257	S2_57608264	S2_57608290	S2_57608308	S2_57608457	S2_57608458	S2_57608459	S2_57608460	S2_57608487	S2_57608614	S2_57608615	S2_57608617	S2_57608618	S2_57608619	S2_57608627	S2_57608646	S2_57608671	S2_57609378	S2_57609402	S2_57733764	S2_57733775	S2_57733815	S2_57733907	S2_57733908	S2_57733909	S2_57733919	S2_57733932	S2_57733945	S2_57733964	S2_57733965	S2_57741164	S2_57741173	S2_57741194	S2_57741213	S2_57741215	S2_57805167	S2_57805178	S2_57805192	S2_57805208	S2_57805209	S2_57805220	S2_57805221	S2_57805244	S2_57848624	S2_57850477	S2_57862198	S2_57862208	S2_57862296	S2_57862298	S2_57863277	S2_57863315	S2_57863523	S2_57863528	S2_57863545	S2_57863548	S2_57863613	S2_57863614	S2_57863622	S2_57863630	S2_57955456	S2_57955462	S2_57955464	S2_57955465	S2_57955468	S2_57955470	S2_57955475	S2_57955476	S2_57955478	S2_57955480	S2_57955481	S2_57955483	S2_57955485	S2_57955487	S2_57955488	S2_57955489	S2_57955670	S2_57955672	S2_57955699	S2_57955724	S2_57955726	S2_58064423	S2_58174581	S2_58174601	S2_58175030	S2_58175037	S2_58567960	S2_58567962	S2_58567980	S2_58567982	S2_58567988	S2_58567994	S2_58567997	S2_58568000	S2_58568001	S2_58568007	S2_58568011	S2_58568015	S2_58568018	S2_58568019	S2_58568020	S2_58568023	S2_58568025	S2_58568032	S2_58568035	S2_58568037	S2_58568039	S2_58568043	S2_58568045	S2_58568058	S2_58568062	S2_58568063	S2_58629557	S2_58629656	S2_58629667	S2_58629669	S2_58629670	S2_58629678	S2_58629700	S2_58676060	S2_58676079	S2_58676132	S2_58676171	S2_58808280	S2_58808315	S2_58877182	S2_58877213	S2_58953259	S2_58953342	S2_58953343	S2_58953350	S2_58953363	S2_59143728	S2_59145802	S2_59145817	S2_59145846	S2_59145944	S2_59145950	S2_59145963	S2_59145967	S2_59145973	S2_59145978	S2_59145999	S2_59827009	S2_59827057	S2_60075532	S2_60075544	S2_60098378	S2_60752712	S2_60752745	S2_60752749	S2_60752782	S2_60752793	S2_60762542	S2_60762543	S2_60925474	S2_60925487	S2_60925489	S2_60925490	S2_60925492	S2_60925493	S2_60927503	S2_60928257	S2_60928275	S2_60928281	S2_60928559	S2_60928570	S2_61456164	S2_61457394	S2_61457395	S2_61457408	S2_61457410	S2_61457448	S2_61457451	S2_61891890	S2_61891981	S2_61891998	S2_61896121	S2_61896131	S2_61896233	S2_61896275	S2_61910876	S2_61913092	S2_61913106	S2_61913108	S2_62255642	S2_62255646	S2_62256066	S2_62256093	S2_62256100	S2_62258960	S2_62263550	S2_62263598	S2_62263599	S2_62263603	S2_62338740	S2_62338754	S2_62372835	S2_62372838	S2_62374065	S2_62374067	S2_62374163	S2_62374173	S2_62404371	S2_62404616	S2_62404632	S2_62404652	S2_62404656	S2_62408545	S2_62409111	S2_62409131	S2_62409138	S2_62409139	S2_62442756	S2_62442758	S2_62442760	S2_62442763	S2_62442764	S2_62442778	S2_62442780	S2_62442782	S2_62443869	S2_62443974	S2_62450582	S2_62450630	S2_62450631	S2_62451237	S2_62451310	S2_62451312	S2_62452120	S2_62452159	S2_62452162	S2_62452163	S2_62452173	S2_62452174	S2_62452177	S2_62452199	S2_62539321	S2_62539331	S2_62539337	S2_62539338	S2_62539360	S2_62539362	S2_62769628	S2_62772716	S2_62772720	S2_62772730	S2_62828452	S2_62828458	S2_62828527	S2_62828542	S2_62828802	S2_62828847	S2_63033693	S2_63033701	S2_63033730	S2_63034008	S2_63039495	S2_63039569	S2_63039588	S2_63417340	S2_63431613	S2_63431706	S2_63431709	S2_63431718	S2_63431727	S2_63431751	S2_63431754	S2_63433527	S2_63436459	S2_63436460	S2_63436472	S2_63436484	S2_63643900	S2_63643905	S2_63643916	S2_63643918	S2_63643919	S2_63643920	S2_63643925	S2_63643934	S2_63643942	S2_63643946	S2_63644070	S2_63888444	S2_63888459	S2_63888499	S2_63888500	S2_63888501	S2_63888507	S2_64226728	S2_64226730	S2_64252214	S2_64252332	S2_64316203	S2_64316242	S2_64316243	S2_64316346	S2_64316351	S2_64316380	S2_64527104	S2_64527154	S2_64527601	S2_64527606	S2_64527649	S2_64527651	S2_64591509	S2_64591510	S2_64591590	S2_64591611	S2_64591613	S2_64591617	S2_64591622	S2_64591623	S2_64904898	S2_64904949	S2_65020274	S2_65020390	S2_65020413	S2_65022199	S2_65023668	S2_65023715	S2_65277421	S2_65277464	S2_65460754	S2_65463100	S2_65463326	S2_65544643	S2_65544662	S2_65544665	S2_65544666	S2_65544670	S2_65544672	S2_65616320	S2_65735539	S2_65735590	S2_65738262	S2_65738275	S2_65738277	S2_65746625	S2_65746634	S2_65746675	S2_65754918	S2_65754955	S2_65755758	S2_65755862	S2_65755863	S2_65755869	S2_65755870	S2_66018588	S2_66018628	S2_66133730	S2_66176577	S2_66178701	S2_66178708	S2_66178709	S2_66178882	S2_66178884	S2_66178890	S2_66178892	S2_66178895	S2_66178900	S2_66178901	S2_66178902	S2_66180732	S2_66180784	S2_66181410	S2_66181417	S2_66181423	S2_66181424	S2_66181430	S2_66181434	S2_66181462	S2_66487216	S2_66487244	S2_66537541	S2_66537542	S2_66710059	S2_66712138	S2_66899727	S2_66899942	S2_66900706	S2_66900709	S2_66900736	S2_67259955	S2_67259965	S2_67259966	S2_67259975	S2_67260081	S2_67260083	S2_67260104	S2_68050506	S2_68050514	S2_68243301	S2_68243305	S2_68468437	S2_68554655	S2_68555262	S2_68555304	S2_68555384	S2_68587947	S2_68592931	S2_68592945	S2_68772593	S2_68772611	S2_68772614	S2_68997672	S2_68997683	S2_68997692	S2_68997724	S2_69385730	S2_69385751	S2_69385757	S2_69385780	S2_69385791	S2_69385792	S2_69385795	S2_69385800	S2_69608080	S2_69608122	S2_69608149	S2_69608164	S2_70460371	S2_70460400	S2_70460410	S2_70460413	S2_70460420	S2_70460980	S2_70461023	S2_70461279	S2_70462226	S2_70462250	S2_70462255	S2_70462262	S2_70462291	S2_70462295	S2_70462323	S2_70551811	S2_70551820	S2_70556517	S2_70556521	S2_70556547	S2_70959208	S2_71020590	S2_71020592	S2_71020594	S2_71020595	S2_71020596	S2_71020597	S2_71020598	S2_71021270	S2_71021290	S2_71573202	S2_71574600	S2_71574648	S2_71578318	S2_71578332	S2_72098340	S2_72103359	S2_72211214	S2_72211253	S2_72211256	S2_72470797	S2_72470800	S2_72494504	S2_72494509	S2_72494512	S2_72494513	S2_72494518	S2_72494573	S2_72494574	S2_72494576	S2_72494580	S2_72494582	S2_72494592	S2_72600892	S2_72600903	S2_73011224	S2_73011272	S2_73011289	S2_73011291	S2_73191887	S2_73191895	S2_73193055	S2_73193073	S2_73193077	S2_73193079	S2_73193175	S2_73193180	S2_73193181	S2_73193202	S2_73195472	S2_73195474	S2_73195475	S2_73195513	S2_73562099	S2_73562125	S2_73562173	S2_73562195	S2_73562199	S2_73562217	S2_74132485	S2_74132503	S2_74132507	S2_74148457	S2_74153211	S2_74154696	S2_74154728	S2_74154733	S2_74155908	S2_74155966	S2_74408141	S2_74408152	S2_74408178	S2_74408253	S2_74408283	S2_74408289	S2_75055209	S2_75055238	S2_75055239	S2_75055240	S2_75055241	S2_75055263	S2_75055265	S2_75055281	S2_75480690	S2_75480693	S2_75480717	S2_75480743	S2_75480909	S2_75480925	S2_75480946	S2_75481152	S2_75481168	S2_75481173	S2_75481174	S2_75791647	S2_76070115	S2_76070125	S2_76070129	S2_76578530	S2_76578532	S2_76578549	S2_76578562	S2_76578563	S2_76578587	S2_76578588	S2_76578589	S2_76578590	S2_76578599	S2_76580990	S2_76581021	S2_77706410	S2_78533354	S2_78533368	S2_78533370	S2_78533407	S2_79773492	S2_79773498	S2_79773502	S2_79773527	S2_79773533	S2_79773536	S2_79795868	S2_79796521	S2_79798386	S2_79798387	S2_79887997	S2_79888026	S2_79888038	S2_79888050	S2_79888057	S2_79888140	S2_79888146	S2_79888149	S2_79888158	S2_79888162	S2_79888164	S2_79924415	S2_79926763	S2_79926764	S2_79926776	S2_79926777	S2_79926784	S2_79926789	S2_79926791	S2_79926795	S2_79926797	S2_79926805	S2_79926808	S2_79926810	S2_79926815	S2_79926837	S2_79926840	S2_79926858	S2_79926874	S2_79926882	S2_79926887	S2_79931797	S2_79931801	S2_79931806	S2_79931808	S2_79931809	S2_79931825	S2_79931826	S2_79931828	S2_79931836	S2_80267031	S2_80267058	S2_80492352	S2_80492379	S2_80492382	S2_80532436	S2_80532637	S2_80534306	S2_80534457	S2_80534459	S2_80534460	S2_80534472	S2_80534490	S2_80534500	S2_80536454	S2_80536660	S2_80769962	S2_80770424	S2_80770450	S2_80770453	S2_80770501	S2_80770506	S2_80771174	S2_81541382	S2_81960492	S2_81960518	S2_81960531	S2_82000125	S2_82433230	S2_82433236	S2_82433282	S2_82433350	S2_82433362	S2_82433412	S2_82434384	S2_82434421	S2_82434422	S2_82434424	S2_82434426	S2_82434428	S2_82434473	S2_82435120	S2_82435122	S2_82435126	S2_82436752	S2_82436771	S2_82436806	S2_82667413	S2_82667432	S2_82667434	S2_82667475	S2_82714612	S2_82839610	S2_82839611	S2_82839619	S2_82839641	S2_82930656	S2_82930664	S2_82930666	S2_82930683	S2_82930702	S2_82930707	S2_83789700	S2_84078153	S2_84078158	S2_84078171	S2_84106008	S2_84106019	S2_84106021	S2_84349386	S2_84499772	S2_84727120	S2_84727174	S2_84727185	S2_84727208	S2_84727340	S2_84727353	S2_84729937	S2_84729938	S2_84729941	S2_84729964	S2_84729971	S2_84731475	S2_84731490	S2_85165727	S2_85165736	S2_85165737	S2_85165738	S2_85165743	S2_85165748	S2_85165749	S2_85505027	S2_85517358	S2_85523176	S2_85523194	S2_85523214	S2_85523223	S2_85796426	S2_85797262	S2_86041960	S2_86910428	S2_86912292	S2_86939063	S2_86939455	S2_86939532	S2_86940561	S2_86940563	S2_86940564	S2_86940566	S2_86940567	S2_86940568	S2_86940570	S2_86940571	S2_86940620	S2_86963204	S2_86963243	S2_86963252	S2_87734190	S2_87734196	S2_87734250	S2_87734252	S2_88253616	S2_88253627	S2_88279035	S2_88279817	S2_88279832	S2_88279836	S2_88283208	S2_88283969	S2_88283973	S2_88284071	S2_88284072	S2_88284090	S2_88284872	S2_88284905	S2_88547718	S2_88547726	S2_88958978	S2_88958980	S2_88959113	S2_88959136	S2_88959137	S2_88959141	S2_88962688	S2_88962709	S2_89273504	S2_89423050	S2_89423052	S2_89423075	S2_90014040	S2_90058036	S2_90058108	S2_90058135	S2_90058157	S2_90336052	S2_90350808	S2_90350828	S2_90350831	S2_90581244	S2_90767075	S2_90767091	S2_90767092	S2_90767095	S2_90767098	S2_90769645	S2_90769686	S2_91040412	S2_91697631	S2_91697635	S2_91697683	S2_92019706	S2_92182104	S2_92701884	S2_92701908	S2_92996175	S2_93486658	S2_93486669	S2_93486670	S2_93486671	S2_93486674	S2_93486680	S2_94067292	S2_94230811	S2_94230824	S2_94962798	S2_94962809	S2_95787587	S2_95787608	S2_95837389	S2_95837406	S2_95837434	S2_95875207	S2_95875208	S2_95875220	S2_95875233	S2_95875239	S2_95875240	S2_95875242	S2_95875244	S2_95875246	S2_95875247	S2_95875249	S2_96479523	S2_96479840	S2_98052493	S2_98052499	S2_98246650	S2_98246651	S2_98246666	S2_98246672	S2_98246693	S2_99049397	S2_99049422	S2_99049423	S2_100211176	S2_100211177	S2_100211180	S2_100211193	S2_100211206	S2_100211214	S2_100211226	S2_101249955	S2_101250137	S2_101599936	S2_101599942	S2_102030487	S2_102032001	S2_102032045	S2_102151881	S2_102151891	S2_102151895	S2_102151911	S2_102152082	S2_103562158	S2_103562179	S2_103646496	S2_103646533	S2_103763454	S2_103763466	S2_103823306	S2_103823322	S2_103980818	S2_104168805	S2_104169386	S2_104169433	S2_104170198	S2_104170224	S2_104170244	S2_104170373	S2_104170414	S2_104170415	S2_104171913	S2_104574070	S2_104574073	S2_104574099	S2_104574123	S2_104574138	S2_104931820	S2_104931834	S2_104931846	S2_104939410	S2_104939443	S2_105674166	S2_105674182	S2_105674201	S2_105674202	S2_105967531	S2_105967543	S2_105967561	S2_106289278	S2_106293321	S2_106460013	S2_106460137	S2_106460140	S2_106460143	S2_106460144	S2_106460145	S2_106460147	S2_106460155	S2_106460157	S2_106460189	S2_106492466	S2_106557721	S2_106557794	S2_106775641	S2_106908583	S2_106908589	S2_107035837	S2_107041364	S2_107041367	S2_107041385	S2_107041847	S2_107041883	S2_107470162	S2_107710116	S2_107726279	S2_107726347	S2_107726348	S2_107726349	S2_107726367	S2_107726368	S2_107726389	S2_107726500	S2_107726518	S2_107726527	S2_107789704	S2_107789774	S2_107789779	S2_107789821	S2_107914563	S2_107914598	S2_107914599	S2_107914615	S2_107914616	S2_107916792	S2_107916894	S2_107999220	S2_107999223	S2_107999233	S2_107999265	S2_107999379	S2_107999397	S2_108124027	S2_108124038	S2_108124051	S2_108124170	S2_108124200	S2_108124203	S2_108124915	S2_108159922	S2_108388241	S2_108388245	S2_108388248	S2_108388250	S2_108388253	S2_108388256	S2_108388257	S2_108388259	S2_108388261	S2_108388262	S2_108388281	S2_108697560	S2_108737680	S2_109235019	S2_109326718	S2_109326723	S2_109326725	S2_109326732	S2_109326739	S2_109326757	S2_109327739	S2_109327756	S2_110123591	S2_110123603	S2_110123635	S2_110314673	S2_110314689	S2_110314945	S2_110317499	S2_110828187	S2_110828191	S2_110917786	S2_110929658	S2_110929665	S2_110929745	S2_110929746	S2_110929756	S2_110929790	S2_111142688	S2_111732495	S2_111957326	S2_111957329	S2_111957339	S2_111957343	S2_111957344	S2_111957348	S2_111957350	S2_111957365	S2_111957367	S2_111957368	S2_111957418	S2_111957581	S2_112048039	S2_112048071	S2_112048072	S2_112116051	S2_112116155	S2_112116174	S2_112117152	S2_112117161	S2_112223868	S2_112224101	S2_112224227	S2_112225568	S2_112660164	S2_112707454	S2_112707474	S2_112707491	S2_112707529	S2_112707559	S2_112707562	S2_112709187	S2_112709189	S2_112709206	S2_112711008	S2_112711013	S2_112711017	S2_112711025	S2_112711541	S2_112711632	S2_112711635	S2_112711640	S2_112711645	S2_112711651	S2_112711652	S2_112711684	S2_112711837	S2_112711841	S2_112711843	S2_112711869	S2_112711907	S2_112713840	S2_112713857	S2_112713869	S2_112713872	S2_112713875	S2_113038059	S2_113038071	S2_113038233	S2_113221248	S2_113221279	S2_113221290	S2_113221300	S2_113251845	S2_113251846	S2_113251882	S2_113305849	S2_113305856	S2_113527336	S2_113527379	S2_113660741	S2_113660862	S2_113710991	S2_113711048	S2_113713007	S2_113713067	S2_113713103	S2_113768498	S2_113768530	S2_113768538	S2_114012322	S2_114012323	S2_114012338	S2_114012378	S2_114014612	S2_114014613	S2_114014620	S2_114014640	S2_114089244	S2_114364757	S2_114364771	S2_114438233	S2_114438274	S2_114438287	S2_114438290	S2_114438302	S2_114549295	S2_114599507	S2_114599515	S2_114652923	S2_114652952	S2_114652961	S2_114652963	S2_114652985	S2_114838884	S2_114838896	S2_114838920	S2_114969193	S2_115227591	S2_115227621	S2_115227623	S2_115227625	S2_115227628	S2_115227630	S2_115228253	S2_115228260	S2_115229565	S2_115229573	S2_115349104	S2_115349134	S2_115349145	S2_115349147	S2_115349150	S2_115349332	S2_115349351	S2_115349362	S2_115349367	S2_115349493	S2_115721352	S2_115911087	S2_116222352	S2_116222354	S2_116222356	S2_116222361	S2_116222367	S2_116222370	S2_116222373	S2_116652536	S2_116652557	S2_116652575	S2_116655365	S2_116655390	S2_116655411	S2_117088887	S2_117088888	S2_117088896	S2_117088899	S2_117088920	S2_117088928	S2_117110512	S2_117110550	S2_117110552	S2_117110565	S2_117110572	S2_117110577	S2_117110586	S2_117114860	S2_117120796	S2_117120867	S2_117224277	S2_117229478	S2_117281926	S2_117281934	S2_117281935	S2_117281937	S2_117281941	S2_117281969	S2_117281977	S2_117282005	S2_117282019	S2_117906215	S2_117908282	S2_117908311	S2_118075011	S2_118080691	S2_118174697	S2_118174767	S2_118174788	S2_118174821	S2_120214861	S2_120214889	S2_120214978	S2_120947405	S2_121225000	S2_121225186	S2_121225227	S2_121238207	S2_121238228	S2_121238245	S2_121700675	S2_121700710	S2_121700771	S2_121802608	S2_121802624	S2_121802625	S2_121802626	S2_121849426	S2_121849446	S2_121849454	S2_121849468	S2_122442714	S2_122442734	S2_122442752	S2_122442758	S2_122442759	S2_122583755	S2_122678813	S2_122678820	S2_122678821	S2_122679163	S2_122679202	S2_124123494	S2_124123532	S2_124123535	S2_124123544	S2_124123545	S2_124123546	S2_124123547	S2_124123549	S2_124123551	S2_124123552	S2_124123571	S2_124423245	S2_124423517	S2_124625434	S2_125605755	S2_125606625	S2_125606626	S2_125606627	S2_125606628	S2_125606629	S2_125606651	S2_126261644	S2_126261746	S2_126654249	S2_126965073	S2_127650825	S2_127650870	S2_127650885	S2_127650894	S2_128134160	S2_128183906	S2_128184085	S2_128184107	S2_128758852	S2_128758890	S2_129991792	S2_130047874	S2_130568420	S2_130568422	S2_130568447	S2_130712701	S2_130712706	S2_130712717	S2_131243748	S2_131620431	S2_131620446	S2_131620471	S2_131620498	S2_131620517	S2_131626868	S2_131626897	S2_131626924	S2_132002654	S2_132002685	S2_132234861	S2_132234879	S2_132237846	S2_132237976	S2_132347973	S2_132347988	S2_132347990	S2_132348054	S2_132348057	S2_132349423	S2_132349424	S2_132349427	S2_132349433	S2_132363814	S2_132548677	S2_132548679	S2_132548681	S2_132548716	S2_132548725	S2_132674962	S2_132675038	S2_132675054	S2_133459709	S2_133459716	S2_133459725	S2_133774669	S2_133862119	S2_133862159	S2_133862170	S2_133862174	S2_133862177	S2_133862214	S2_133862227	S2_133862236	S2_134086171	S2_134086221	S2_134086222	S2_134453946	S2_134454006	S2_134454007	S2_134454008	S2_134454009	S2_134454010	S2_134454011	S2_134454013	S2_134454014	S2_134457583	S2_134457706	S2_134457712	S2_134457714	S2_134457720	S2_134457734	S2_134517557	S2_134517562	S2_134517565	S2_134517566	S2_134517568	S2_134517570	S2_134517572	S2_134517575	S2_134905464	S2_134905465	S2_134905494	S2_134909016	S2_135038929	S2_135038935	S2_135110073	S2_135153330	S2_135505799	S2_135505865	S2_135505897	S2_135505904	S2_135557704	S2_135557709	S2_135557791	S2_135557822	S2_135578978	S2_135578996	S2_135720168	S2_135720178	S2_135720199	S2_135720200	S2_136245794	S2_137448965	S2_137448969	S2_137449015	S2_137449209	S2_137854975	S2_137854995	S2_137855002	S2_138038417	S2_138343128	S2_138343195	S2_138343200	S2_138343210	S2_138343229	S2_139073702	S2_139452026	S2_139452142	S2_139452149	S2_139452182	S2_139717436	S2_139717820	S2_140033097	S2_140033102	S2_140033103	S2_140033105	S2_140033106	S2_140033108	S2_140033109	S2_140033111	S2_140033115	S2_140033116	S2_140034431	S2_140034460	S2_140745166	S2_140903180	S2_140978186	S2_140978306	S2_140978313	S2_140978319	S2_140982215	S2_140982216	S2_140982449	S2_141142963	S2_141288578	S2_141288579	S2_141288588	S2_141288591	S2_141288616	S2_141288622	S2_141288712	S2_141289557	S2_141289576	S2_141289581	S2_141289977	S2_141289988	S2_141290014	S2_141290022	S2_141290023	S2_141290026	S2_141290027	S2_141290047	S2_141292526	S2_141292542	S2_141292556	S2_141621609	S2_142738303	S2_142850999	S2_142851025	S2_142851031	S2_142851032	S2_142851034	S2_142851035	S2_142851037	S2_143856473	S2_144288409	S2_144288436	S2_144288445	S2_144288448	S2_144288532	S2_144288934	S2_144288961	S2_144428013	S2_144428103	S2_145087015	S2_145118546	S2_145118585	S2_145118591	S2_145380843	S2_145394642	S2_145394656	S2_145415445	S2_145415447	S2_145459285	S2_145459290	S2_145459293	S2_145459708	S2_145460889	S2_145546635	S2_145546659	S2_145683521	S2_145683568	S2_145768584	S2_145768585	S2_145768611	S2_145972927	S2_145972928	S2_145972929	S2_145972932	S2_145972933	S2_145972936	S2_145972944	S2_145972963	S2_145984198	S2_146152066	S2_146152067	S2_146319000	S2_146319014	S2_146319015	S2_146319040	S2_146319041	S2_147592724	S2_147658471	S2_147658477	S2_147658482	S2_147658486	S2_147658507	S2_147658973	S2_147706983	S2_147882580	S2_147882624	S2_147905578	S2_147905579	S2_147949298	S2_147949307	S2_147949318	S2_147949320	S2_147949448	S2_147949449	S2_147949458	S2_147949480	S2_147950202	S2_147950204	S2_147950236	S2_148561790	S2_148561791	S2_148561822	S2_148561902	S2_148588256	S2_148588257	S2_148588260	S2_148588269	S2_148588271	S2_148588275	S2_148588284	S2_148640963	S2_148641015	S2_148641018	S2_148641144	S2_148710978	S2_148710986	S2_149027239	S2_149181983	S2_149181986	S2_149182014	S2_149182031	S2_149268111	S2_149268115	S2_149268141	S2_149268450	S2_149270298	S2_149270471	S2_149276613	S2_149278542	S2_149352928	S2_149354496	S2_149354510	S2_149354542	S2_149354594	S2_149550020	S2_149551425	S2_149551442	S2_149551504	S2_150236150	S2_150236165	S2_150236167	S2_150236205	S2_150556526	S2_150556528	S2_150556530	S2_150556531	S2_150556536	S2_150556538	S2_150556545	S2_150556546	S2_150556547	S2_150556548	S2_150556549	S2_150556612	S2_150557451	S2_150557600	S2_150557603	S2_150615336	S2_150615339	S2_150615357	S2_150615383	S2_150615385	S2_150615386	S2_150615389	S2_150615390	S2_150616620	S2_150616629	S2_150616648	S2_150616667	S2_150616668	S2_150617548	S2_150617620	S2_150689307	S2_150689358	S2_150689386	S2_150962512	S2_150962527	S2_150962554	S2_150962561	S2_150962564	S2_150962570	S2_150962775	S2_150963066	S2_150963071	S2_150963086	S2_150963162	S2_150963930	S2_150963942	S2_150963957	S2_150965329	S2_150965340	S2_150965350	S2_150965406	S2_150995340	S2_150995341	S2_150995344	S2_150995345	S2_150995348	S2_150995349	S2_150995351	S2_150995354	S2_150995355	S2_150995357	S2_150995358	S2_150995361	S2_150995362	S2_150995363	S2_150995365	S2_151619995	S2_151620197	S2_151620213	S2_151897380	S2_151897381	S2_151897386	S2_151897428	S2_151897479	S2_151897481	S2_151897485	S2_151906844	S2_151906869	S2_152193784	S2_152193809	S2_152282684	S2_152282726	S2_152289485	S2_152645125	S2_152645128	S2_152645169	S2_152645179	S2_152645299	S2_152741423	S2_152741708	S2_152741735	S2_152782294	S2_152782298	S2_152782303	S2_152782311	S2_152782325	S2_152782326	S2_152782331	S2_152782332	S2_152782335	S2_152782337	S2_152782355	S2_152782759	S2_152782986	S2_153042878	S2_153042936	S2_153042938	S2_153042957	S2_153042962	S2_153238314	S2_153238387	S2_153238403	S2_153238419	S2_153238428	S2_153238441	S2_153238733	S2_153445269	S2_153459543	S2_153459552	S2_153459582	S2_153459594	S2_153459630	S2_153460517	S2_153460552	S2_153460554	S2_153460556	S2_153460569	S2_153460584	S2_153460587	S2_153460607	S2_153461130	S2_153461133	S2_153461141	S2_153461142	S2_153461150	S2_153461175	S2_153461188	S2_153461210	S2_153461213	S2_153499698	S2_153919026	S2_153920301	S2_153920595	S2_153920596	S2_154621177	S2_154621187	S2_154621190	S2_154621191	S2_154629814	S2_154702530	S2_154702553	S2_154702716	S2_154702721	S2_154702723	S2_154702725	S2_154742010	S2_154742013	S2_154742016	S2_154742017	S2_154742025	S2_154742030	S2_154745935	S2_154799390	S2_154799391	S2_154799394	S2_154799395	S2_154799429	S2_155214477	S2_155301719	S2_155301723	S2_155305599	S2_155305701	S2_155404334	S2_155404345	S2_155404346	S2_155426817	S2_155426827	S2_155426847	S2_155427030	S2_155427049	S2_156243483	S2_156243507	S2_156243509	S2_156243540	S2_156243600	S2_156243606	S2_156243609	S2_156243612	S2_156243741	S2_156244622	S2_156244623	S2_156244624	S2_156244625	S2_156244626	S2_156244645	S2_156244646	S2_156244673	S2_156244681	S2_156269525	S2_156269529	S2_156269530	S2_156269653	S2_156269655	S2_156271800	S2_156272084	S2_156272104	S2_156272111	S2_156272116	S2_156307160	S2_156310259	S2_156345167	S2_156345169	S2_156346047	S2_156346070	S2_156346120	S2_156346129	S2_156346151	S2_156346486	S2_156346511	S2_156442575	S2_156442581	S2_156442614	S2_156505199	S2_156505224	S2_156505270	S2_156505271	S2_156505302	S2_156505304	S2_156505315	S2_156505326	S2_156644684	S2_156644708	S2_156774443	S2_156945070	S2_156949019	S2_156949040	S2_157221239	S2_157225148	S2_157225150	S2_157225163	S2_157225176	S2_157225179	S2_157225192	S2_157225194	S2_157225354	S2_157410246	S2_157560249	S2_157560262	S2_157577215	S2_157577218	S2_157588510	S2_157588511	S2_157588514	S2_157588515	S2_157588518	S2_157588519	S2_157588521	S2_157588522	S2_157588523	S2_157588524	S2_157588525	S2_157588526	S2_157588533	S2_157588534	S2_157588550	S2_157588557	S2_157588558	S2_157592070	S2_157592073	S2_157592075	S2_157592078	S2_157592110	S2_157592113	S2_157592122	S2_157592125	S2_157616479	S2_157616498	S2_157616751	S2_157730911	S2_157730947	S2_157768003	S2_157768043	S2_157768045	S2_157768046	S2_157768048	S2_157768050	S2_157768063	S2_157792958	S2_157949470	S2_157949629	S2_157949635	S2_157949642	S2_157949644	S2_157949650	S2_158026863	S2_158026884	S2_158026914	S2_158026976	S2_158063498	S2_158063636	S2_158063643	S2_158063644	S2_158063657	S2_158063698	S2_158070552	S2_158070565	S2_158070584	S2_158070588	S2_158070594	S2_158156007	S2_158156016	S2_158274645	S2_158274681	S2_158411905	S2_158415269	S2_158415332	S2_158415347	S2_158557329	S2_158557361	S2_158561280	S2_158561282	S2_158561283	S2_158561284	S2_158561285	S2_159005812	S2_159005816	S2_159005817	S2_159005821	S2_159221774	S2_159221807	S2_159221819	S2_159229616	S2_159229618	S2_159229631	S2_159229648	S2_159744709	S2_159744734	S2_160580550	S2_160791749	S2_160791796	S2_160791804	S2_160791805	S2_160791827	S2_160791838	S2_161094539	S2_161094567	S2_161094568	S2_161094583	S2_161094589	S2_161146745	S2_161146761	S2_161146775	S2_161423465	S2_161423474	S2_161423494	S2_161423495	S2_161494012	S2_161704105	S2_161886475	S2_161886480	S2_162102651	S2_162102652	S2_162102654	S2_162102665	S2_162113428	S2_162274849	S2_162274854	S2_162274856	S2_162274858	S2_162274863	S2_162274864	S2_162274870	S2_162274872	S2_162274877	S2_162274882	S2_162274889	S2_162274894	S2_162398572	S2_162398590	S2_162706633	S2_162706648	S2_162706700	S2_162708255	S2_162708298	S2_162911797	S2_163018760	S2_163018762	S2_163018763	S2_163018766	S2_163018767	S2_163018768	S2_163018774	S2_163018775	S2_163018779	S2_163018780	S2_163018782	S2_163018783	S2_163018784	S2_163018789	S2_163018791	S2_163099759	S2_163099765	S2_163133606	S2_163133613	S2_163133629	S2_163133633	S2_163244363	S2_163244412	S2_163244428	S2_163457241	S2_163457249	S2_163457332	S2_163640429	S2_163640454	S2_163647304	S2_163647315	S2_164597773	S2_165398860	S2_165398873	S2_165398896	S2_165407896	S2_165407913	S2_165407915	S2_165408940	S2_165409008	S2_165415760	S2_165786560	S2_165786575	S2_165787130	S2_165787162	S2_165864716	S2_165864760	S2_165864761	S2_165864762	S2_165864764	S2_165864781	S2_165864782	S2_165864783	S2_165864787	S2_165864797	S2_165864802	S2_165864803	S2_165864805	S2_166054924	S2_166212824	S2_166212848	S2_166212862	S2_166212865	S2_166212867	S2_166213698	S2_166213702	S2_166213714	S2_166213749	S2_166213750	S2_166468315	S2_166468318	S2_166561949	S2_166561954	S2_166561957	S2_166561960	S2_166561962	S2_166841282	S2_167097928	S2_167102164	S2_167102165	S2_167219551	S2_167219779	S2_167219933	S2_167219947	S2_168005846	S2_168006403	S2_168006431	S2_168007097	S2_168007099	S2_168007103	S2_168007104	S2_168007106	S2_168007110	S2_168136613	S2_168143254	S2_168143262	S2_168143279	S2_168256032	S2_168256185	S2_168256188	S2_168256211	S2_168256932	S2_168256933	S2_168256946	S2_168257016	S2_168257037	S2_168257040	S2_168257046	S2_168264799	S2_168386751	S2_168386755	S2_168387625	S2_168387658	S2_168387670	S2_168528659	S2_168528674	S2_168528678	S2_168528680	S2_168528683	S2_168528688	S2_168528691	S2_168528845	S2_168546477	S2_168546496	S2_168964706	S2_168964726	S2_168964740	S2_168964742	S2_168964743	S2_168964745	S2_168964756	S2_168964757	S2_168964785	S2_168964793	S2_168964811	S2_168965515	S2_169271438	S2_169271441	S2_169271443	S2_169271446	S2_169271454	S2_169271479	S2_169271495	S2_169380534	S2_169589859	S2_169589862	S2_169589863	S2_169589876	S2_169589886	S2_169589893	S2_169589904	S2_169590332	S2_169623893	S2_169623925	S2_169623951	S2_169708526	S2_169708542	S2_169708736	S2_169708743	S2_169719312	S2_170388372	S2_170426506	S2_170426513	S2_170426514	S2_170426515	S2_170444658	S2_170444674	S2_170445528	S2_170445559	S2_170603891	S2_170603894	S2_170603897	S2_170604049	S2_170604057	S2_170604079	S2_170644117	S2_170644147	S2_170644165	S2_170878706	S2_170900075	S2_170900076	S2_170900178	S2_171060036	S2_171060037	S2_171269489	S2_171269524	S2_171271425	S2_171271437	S2_171271447	S2_171272129	S2_171272144	S2_171272145	S2_171272147	S2_171272148	S2_172075079	S2_172075082	S2_172075083	S2_172075090	S2_172075101	S2_172153594	S2_172153602	S2_172153609	S2_172253482	S2_172348775	S2_172348787	S2_172688378	S2_172688715	S2_172688738	S2_172688770	S2_172693377	S2_172693379	S2_172693383	S2_172823114	S2_172823565	S2_172823603	S2_172834386	S2_172834399	S2_172834400	S2_172834560	S2_172835089	S2_172835111	S2_172835120	S2_172835121	S2_172835122	S2_172835123	S2_172835124	S2_172835126	S2_173047341	S2_173047348	S2_173378971	S2_173379028	S2_173379031	S2_173379032	S2_173379033	S2_173379036	S2_173379039	S2_173379041	S2_173379078	S2_173441740	S2_173441751	S2_173441768	S2_173519201	S2_173519306	S2_173519330	S2_173806514	S2_173806671	S2_173806672	S2_173806673	S2_173806677	S2_173806682	S2_173915686	S2_173915690	S2_173915693	S2_173963911	S2_173963940	S2_173963942	S2_173963943	S2_173963958	S2_173963989	S2_173967450	S2_173967455	S2_174134958	S2_174134997	S2_174134998	S2_174134999	S2_174135000	S2_174135025	S2_174135040	S2_174135054	S2_174135056	S2_174137147	S2_174137157	S2_174137165	S2_174137166	S2_174137167	S2_174137168	S2_174137170	S2_174137171	S2_174137172	S2_174137201	S2_174319767	S2_174372758	S2_174372811	S2_174493920	S2_174568911	S2_174568927	S2_174571362	S2_174571379	S2_174571412	S2_174590057	S2_174590076	S2_174590114	S2_174590130	S2_174590136	S2_174590480	S2_174590489	S2_174590503	S2_174590528	S2_174590619	S2_174667141	S2_174667158	S2_174667278	S2_174667285	S2_174826520	S2_174867608	S2_174867652	S2_174867679	S2_174867719	S2_174867724	S2_174944748	S2_174944821	S2_174985555	S2_174985736	S2_175017602	S2_175017609	S2_175017612	S2_175017614	S2_175017619	S2_175017629	S2_175017747	S2_175017754	S2_175017776	S2_175017783	S2_175100227	S2_175164373	S2_175349816	S2_175349819	S2_175349823	S2_175349853	S2_175349933	S2_175349953	S2_175349954	S2_175471599	S2_175471615	S2_175473492	S2_175585772	S2_175596163	S2_175596188	S2_175599501	S2_175802417	S2_175802424	S2_175802441	S2_175802442	S2_175802506	S2_175966887	S2_175966898	S2_175976448	S2_176554421	S2_176554438	S2_176645388	S2_176645392	S2_176645477	S2_176645481	S2_176645495	S2_176645513	S2_176950655	S2_176950677	S2_176950763	S2_176950768	S2_177061529	S2_177061531	S2_177061556	S2_177061581	S2_177061694	S2_177065804	S2_177065851	S2_177065859	S2_177065968	S2_177305854	S2_177305868	S2_177655410	S2_177655492	S2_177667239	S2_177676005	S2_177676008	S2_177676017	S2_177676018	S2_177676021	S2_177676022	S2_177676025	S2_177676047	S2_177676053	S2_178100538	S2_178134815	S2_178134893	S2_178266647	S2_178266648	S2_178274081	S2_178274091	S2_178274101	S2_178274121	S2_178274126	S2_178274313	S2_178274317	S2_178303142	S2_178303470	S2_178303481	S2_178303510	S2_178303514	S2_178467280	S2_178467281	S2_178467285	S2_178467287	S2_178467293	S2_178525675	S2_178615736	S2_178615846	S2_178615848	S2_178615849	S2_178615850	S2_178616475	S2_178616505	S2_178616522	S2_178616539	S2_178619605	S2_178619616	S2_178619644	S2_178619649	S2_178619776	S2_178619781	S2_178619792	S2_178619821	S2_178625380	S2_178627003	S2_178627004	S2_178627009	S2_178627010	S2_178627012	S2_178627013	S2_178627022	S2_178627032	S2_178627041	S2_178627049	S2_178627050	S2_178627051	S2_178628645	S2_178628674	S2_178628694	S2_178628695	S2_178628697	S2_178628698	S2_178679154	S2_178917595	S2_179171573	S2_179171574	S2_179171586	S2_179171588	S2_179171597	S2_179171629	S2_179177550	S2_179177568	S2_179177570	S2_179272519	S2_179272524	S2_179316361	S2_179316370	S2_179316373	S2_179316379	S2_179316474	S2_179316476	S2_179316478	S2_179317024	S2_179450708	S2_179450741	S2_179456264	S2_179523068	S2_179530050	S2_180013337	S2_180013346	S2_180013419	S2_180013423	S2_180013427	S2_180016448	S2_180016539	S2_180016574	S2_180016775	S2_180016825	S2_180017025	S2_180017051	S2_180017077	S2_180017078	S2_180086252	S2_180550682	S2_180550707	S2_180782851	S2_180838169	S2_180838868	S2_180838876	S2_180966033	S2_180966038	S2_180966051	S2_180966072	S2_180966075	S2_181046683	S2_181046699	S2_181046700	S2_181046714	S2_181046782	S2_181046784	S2_181061310	S2_181166100	S2_181167586	S2_181233909	S2_181233915	S2_181233919	S2_181233930	S2_181233934	S2_181233935	S2_181233950	S2_181234017	S2_181234026	S2_181234028	S2_181234031	S2_181234032	S2_181234033	S2_181234037	S2_181234065	S2_181235283	S2_181464967	S2_181715142	S2_181715174	S2_181873606	S2_181873617	S2_181877481	S2_182284146	S2_182284158	S2_182284167	S2_182284168	S2_182284170	S2_182284172	S2_182284176	S2_182284202	S2_182284217	S2_182382593	S2_182382611	S2_182382696	S2_182382703	S2_182382743	S2_182390315	S2_182390316	S2_182390447	S2_182390776	S2_182514983	S2_182514994	S2_182613347	S2_182613377	S2_182613379	S2_182613392	S2_182613401	S2_182616361	S2_182616369	S2_182616432	S2_182616442	S2_182616475	S2_182617105	S2_182617108	S2_182617109	S2_182617110	S2_182617111	S2_182617113	S2_182617160	S2_182714619	S2_182714628	S2_182825001	S2_182825021	S2_182830712	S2_182830741	S2_182830764	S2_182830782	S2_183145587	S2_183145635	S2_183195378	S2_183195389	S2_183195394	S2_183195410	S2_183197396	S2_183197440	S2_183197445	S2_183197446	S2_183197447	S2_183197448	S2_183197563	S2_183197564	S2_183197565	S2_183197566	S2_183197575	S2_183197576	S2_183314163	S2_183314173	S2_183314180	S2_183314193	S2_183314312	S2_183314322	S2_183314361	S2_183314364	S2_183442134	S2_183442135	S2_183442151	S2_183442182	S2_183442185	S2_183442293	S2_183442295	S2_183442297	S2_183442298	S2_183614141	S2_183614152	S2_183614166	S2_183614172	S2_183614183	S2_183614189	S2_183614222	S2_183614224	S2_183614226	S2_183614240	S2_183655007	S2_183655008	S2_183655013	S2_183655041	S2_183655044	S2_183655791	S2_183655828	S2_183657737	S2_183657757	S2_183657807	S2_183657829	S2_183657837	S2_183690408	S2_183690424	S2_183690430	S2_183690473	S2_183690477	S2_183791061	S2_183791067	S2_183791096	S2_183791164	S2_184109471	S2_184109472	S2_184109475	S2_184109476	S2_184109478	S2_184109479	S2_184109480	S2_184109483	S2_184109492	S2_184109494	S2_184109496	S2_184109498	S2_184109501	S2_184109523	S2_184113376	S2_184113377	S2_184113378	S2_184113380	S2_184113383	S2_184113392	S2_184113393	S2_184113415	S2_184173671	S2_184173673	S2_184173698	S2_184173766	S2_184295237	S2_184295271	S2_184295273	S2_184295298	S2_184325957	S2_184325968	S2_184325969	S2_184325994	S2_184325996	S2_184325999	S2_184326013	S2_184326015	S2_184326016	S2_184337506	S2_184337527	S2_184418057	S2_184461202	S2_184461250	S2_184461252	S2_184528533	S2_184528541	S2_184800564	S2_184800565	S2_184800583	S2_184800615	S2_184800632	S2_184800653	S2_184844276	S2_184844278	S2_184844292	S2_184845045	S2_184845046	S2_184845047	S2_184845363	S2_184845389	S2_185163811	S2_185163818	S2_185227104	S2_185227110	S2_185227114	S2_185227140	S2_185227153	S2_185227168	S2_185421814	S2_185577071	S2_185577109	S2_185577110	S2_185577112	S2_185577238	S2_185577257	S2_185577263	S2_185577266	S2_185577282	S2_185578331	S2_185578361	S2_185578365	S2_185580267	S2_185580275	S2_185587815	S2_185587824	S2_185587830	S2_185587831	S2_185587842	S2_185588000	S2_185588001	S2_185588052	S2_185588991	S2_185589024	S2_185596859	S2_185596860	S2_185596873	S2_185596953	S2_185596954	S2_185613314	S2_185613315	S2_185613327	S2_185613977	S2_185855025	S2_185855044	S2_185855055	S2_185855070	S2_185855108	S2_185855110	S2_185855140	S2_185855146	S2_185855151	S2_185947623	S2_186082343	S2_186082409	S2_186083386	S2_186083397	S2_186083434	S2_186083437	S2_186083438	S2_186083523	S2_186190526	S2_186190555	S2_186201516	S2_186590108	S2_186590135	S2_186644174	S2_186644203	S2_186644223	S2_186867518	S2_186867527	S2_186872912	S2_186872921	S2_186872981	S2_187011622	S2_187011641	S2_187011653	S2_187011693	S2_187149292	S2_187149296	S2_187149318	S2_187149483	S2_187149500	S2_187352015	S2_187352024	S2_187352036	S2_187352062	S2_187676474	S2_187743005	S2_187744449	S2_187744459	S2_187744460	S2_187744461	S2_187744462	S2_187744470	S2_187744481	S2_187744482	S2_187818572	S2_187818596	S2_187818657	S2_187818665	S2_187822924	S2_187822937	S2_187822955	S2_187822978	S2_187828410	S2_187828436	S2_187828455	S2_187828456	S2_187828458	S2_187828462	S2_187828492	S2_187828500	S2_188011034	S2_188011046	S2_188011060	S2_188132786	S2_188132804	S2_188132809	S2_188145420	S2_188145893	S2_188163347	S2_188163368	S2_188163468	S2_188166636	S2_188166642	S2_188166646	S2_188166666	S2_188166671	S2_188166701	S2_188166709	S2_188166711	S2_188166715	S2_188166718	S2_188255756	S2_188255775	S2_188324521	S2_188388275	S2_188391888	S2_188647302	S2_188704294	S2_188704296	S2_188704325	S2_188704327	S2_188704382	S2_188704383	S2_188712824	S2_188844883	S2_188906258	S2_189023828	S2_189023845	S2_189025013	S2_189025030	S2_189025279	S2_189025280	S2_189025281	S2_189025284	S2_189025285	S2_189025287	S2_189025297	S2_189025300	S2_189025312	S2_189025313	S2_189025314	S2_189025316	S2_189025317	S2_189025323	S2_189030153	S2_189030165	S2_189030177	S2_189030182	S2_189030188	S2_189030193	S2_189030213	S2_189034117	S2_189034126	S2_189034137	S2_189034151	S2_189034153	S2_189034159	S2_189034166	S2_189034172	S2_189034173	S2_189034179	S2_189056287	S2_189056313	S2_189209614	S2_189209618	S2_189209650	S2_189269619	S2_189269620	S2_189269621	S2_189269625	S2_189269666	S2_189440236	S2_189448782	S2_189448811	S2_189448819	S2_189449254	S2_189449265	S2_189449277	S2_189449295	S2_189449301	S2_189449303	S2_189449306	S2_189449308	S2_189449309	S2_189449342	S2_189449344	S2_189449345	S2_189449347	S2_189449352	S2_189449353	S2_189449354	S2_189449358	S2_189449375	S2_189508063	S2_189518829	S2_189518838	S2_189576110	S2_189576128	S2_189636804	S2_189636821	S2_189672686	S2_189672716	S2_189765187	S2_189765261	S2_189765273	S2_189765276	S2_189772493	S2_189806597	S2_189806605	S2_189806607	S2_189806612	S2_189806640	S2_190022749	S2_190022768	S2_190022770	S2_190022794	S2_190230086	S2_190230446	S2_190230506	S2_190230780	S2_190285220	S2_190344156	S2_190346635	S2_190346658	S2_190346673	S2_190346679	S2_190352806	S2_190352839	S2_190352953	S2_190480007	S2_190480128	S2_190556204	S2_190556350	S2_190556750	S2_190556758	S2_190556769	S2_190556770	S2_190556797	S2_190599002	S2_190599031	S2_190599033	S2_190599196	S2_190599197	S2_190601577	S2_190601581	S2_190601601	S2_190601607	S2_190601626	S2_190601634	S2_190601662	S2_190607248	S2_190607314	S2_190607317	S2_190607334	S2_190607337	S2_190607461	S2_190607472	S2_190607559	S2_190608023	S2_190608027	S2_190608028	S2_190608030	S2_190609535	S2_190609566	S2_190609567	S2_190609570	S2_190609584	S2_190609586	S2_190609623	S2_190609624	S2_190609857	S2_190609864	S2_190609866	S2_190609871	S2_190609877	S2_190609962	S2_190609965	S2_190609975	S2_190763338	S2_190813163	S2_190813172	S2_190813178	S2_190813195	S2_190813207	S2_190813208	S2_190813209	S2_190813210	S2_190813211	S2_190813213	S2_190813214	S2_190813215	S2_190813225	S2_190825266	S2_190825295	S2_190967917	S2_190969129	S2_190970739	S2_190970911	S2_190970939	S2_190970941	S2_190995594	S2_190995599	S2_190995799	S2_190996036	S2_190996090	S2_191022931	S2_191023429	S2_191081144	S2_191184672	S2_191184678	S2_191184699	S2_191184783	S2_191278514	S2_191278515	S2_191278560	S2_191278588	S2_191286904	S2_191286923	S2_191286927	S2_191286946	S2_191286978	S2_191379748	S2_191379778	S2_191379784	S2_191379788	S2_191384732	S2_191384735	S2_191384742	S2_191384746	S2_191384768	S2_191384816	S2_191389123	S2_191389125	S2_191389138	S2_191389141	S2_191436846	S2_191436854	S2_191436858	S2_191436893	S2_191438040	S2_191438043	S2_191438044	S2_191438063	S2_191438441	S2_191438449	S2_191438581	S2_191438600	S2_191438609	S2_191474578	S2_191474579	S2_191474608	S2_191474634	S2_191474638	S2_191474643	S2_191474648	S2_191530900	S2_191530936	S2_191530946	S2_191531100	S2_191532358	S2_191532361	S2_191549076	S2_191549087	S2_191754802	S2_191754810	S2_191754824	S2_191754825	S2_191754845	S2_191754856	S2_191754867	S2_191754900	S2_191773851	S2_191773858	S2_191773862	S2_191773884	S2_191773888	S2_191773898	S2_191773902	S2_191773904	S2_191773906	S2_191773907	S2_191773908	S2_191773915	S2_191773924	S2_191794016	S2_191795093	S2_191795094	S2_191795114	S2_191795127	S2_191795132	S2_191795277	S2_191795291	S2_191797307	S2_191797555	S2_191797560	S2_191797564	S2_191797567	S2_191797598	S2_191797607	S2_191799549	S2_191897823	S2_191897824	S2_191897958	S2_191897967	S2_191897977	S2_191899327	S2_192024558	S2_192024587	S2_192024588	S2_192024594	S2_192047879	S2_192047940	S2_192117689	S2_192117691	S2_192117692	S2_192147102	S2_192147135	S2_192147557	S2_192147783	S2_192147806	S2_192147807	S2_192147809	S2_192147810	S2_192147812	S2_192147819	S2_192147821	S2_192211149	S2_192211185	S2_192220594	S2_192220639	S2_192221826	S2_192221834	S2_192221884	S2_192221885	S2_192221897	S2_192221916	S2_192221926	S2_192379079	S2_192379092	S2_192407128	S2_192407131	S2_192407146	S2_192450202	S2_192450221	S2_192450231	S2_192450246	S2_192535929	S2_192535930	S2_192535957	S2_192536176	S2_192536183	S2_192537611	S2_192537626	S2_192537685	S2_192537756	S2_192537759	S2_192537761	S2_192537767	S2_192537771	S2_192537775	S2_192537777	S2_192537778	S2_192537779	S2_192537780	S2_192537794	S2_192538173	S2_192538202	S2_192628926	S2_192628961	S2_192628968	S2_192628979	S2_192629099	S2_192629118	S2_192761114	S2_192768159	S2_192768172	S2_192768186	S2_192768189	S2_192768209	S2_192768210	S2_192768228	S2_192769114	S2_192769125	S2_192769128	S2_192769160	S2_192769164	S2_192769189	S2_192769195	S2_192920470	S2_192920477	S2_192920479	S2_192920498	S2_192921855	S2_192921858	S2_192921906	S2_192921917	S2_192921919	S2_192921940	S2_192921957	S2_192921959	S2_192996198	S2_192996208	S2_192996224	S2_192997279	S2_193000728	S2_193092785	S2_193254217	S2_193254256	S2_193254272	S2_193254274	S2_193254275	S2_193255475	S2_193257537	S2_193257542	S2_193257565	S2_193257594	S2_193257595	S2_193259488	S2_193259514	S2_193266797	S2_193310093	S2_193310170	S2_193409217	S2_193409258	S2_193409260	S2_193413613	S2_193413614	S2_193413615	S2_193413619	S2_193413621	S2_193413623	S2_193413632	S2_193413635	S2_193413693	S2_193413725	S2_193413734	S2_193441641	S2_193505894	S2_193719476	S2_193722771	S2_193722799	S2_193722803	S2_193722813	S2_193722815	S2_193722890	S2_193722892	S2_193722895	S2_193722918	S2_193726870	S2_193726897	S2_193726903	S2_193726909	S2_193726949	S2_193726975	S2_193815089	S2_194020427	S2_194023240	S2_194030515	S2_194030517	S2_194030557	S2_194059889	S2_194059899	S2_194059901	S2_194059903	S2_194060003	S2_194060012	S2_194060016	S2_194066400	S2_194066416	S2_194066448	S2_194066449	S2_194066450	S2_194066451	S2_194067913	S2_194067914	S2_194067919	S2_194067974	S2_194069341	S2_194069875	S2_194070508	S2_194070535	S2_194070669	S2_194071947	S2_194071956	S2_194071961	S2_194071969	S2_194071999	S2_194072022	S2_194124554	S2_194124556	S2_194124583	S2_194125289	S2_194125315	S2_194125411	S2_194125418	S2_194125441	S2_194125443	S2_194125445	S2_194125453	S2_194125455	S2_194125688	S2_194125691	S2_194125695	S2_194125714	S2_194125717	S2_194125718	S2_194125720	S2_194125721	S2_194125722	S2_194125723	S2_194125724	S2_194125726	S2_194125731	S2_194125733	S2_194125753	S2_194126628	S2_194126635	S2_194126672	S2_194126809	S2_194126834	S2_194128291	S2_194128292	S2_194128296	S2_194128300	S2_194128325	S2_194128342	S2_194128344	S2_194128348	S2_194128350	S2_194128355	S2_194128368	S2_194128374	S2_194254150	S2_194255574	S2_194255588	S2_194255594	S2_194255598	S2_194255605	S2_194264917	S2_194264970	S2_194265025	S2_194431361	S2_194431395	S2_194431509	S2_194483808	S2_194483827	S2_194516785	S2_194516790	S2_194516804	S2_194544110	S2_194545248	S2_194545271	S2_194676714	S2_194676732	S2_194676738	S2_194818163	S2_194820270	S2_194820301	S2_194828473	S2_194828510	S2_194832454	S2_194832656	S2_194832662	S2_194832682	S2_194921196	S2_194924295	S2_195050797	S2_195072721	S2_195072768	S2_195072801	S2_195219606	S2_195219612	S2_195219615	S2_195219616	S2_195219617	S2_195219620	S2_195219621	S2_195219624	S2_195219625	S2_195231445	S2_195232047	S2_195245978	S2_195245980	S2_195245983	S2_195245991	S2_195362367	S2_195362400	S2_195362411	S2_195362415	S2_195428662	S2_195428668	S2_195428695	S2_195428781	S2_195428793	S2_195441531	S2_195441645	S2_195444918	S2_195444950	S2_195444954	S2_195446281	S2_195446315	S2_195446366	S2_195447644	S2_195447649	S2_195447671	S2_195447727	S2_195447743	S2_195567228	S2_195567241	S2_195567287	S2_195587892	S2_195587895	S2_195587910	S2_195587917	S2_195823515	S2_195823555	S2_195823663	S2_195895537	S2_195895570	S2_195895707	S2_195895725	S2_195895728	S2_196142991	S2_196142994	S2_196143015	S2_196143036	S2_196152496	S2_196152503	S2_196152512	S2_196158882	S2_196158998	S2_196159001	S2_196159002	S2_196159003	S2_196159004	S2_196159007	S2_196159010	S2_196159012	S2_196159015	S2_196159016	S2_196159057	S2_196225471	S2_196576087	S2_196576154	S2_196594998	S2_196809440	S2_196809441	S2_196818325	S2_196818331	S2_196818336	S2_196818339	S2_196818344	S2_196818345	S2_196818347	S2_196818360	S2_196818367	S2_196818380	S2_196821750	S2_196821802	S2_196880610	S2_197104759	S2_197104763	S2_197104764	S2_197104804	S2_197132152	S2_197132168	S2_197132172	S2_197132173	S2_197132174	S2_197132176	S2_197253006	S2_197253042	S2_197411857	S2_197543081	S2_197543107	S2_197543112	S2_197543115	S2_197543118	S2_197543121	S2_197543122	S2_197543124	S2_197543125	S2_197543127	S2_197543129	S2_197543130	S2_197543131	S2_197543132	S2_197543133	S2_197543142	S2_197543157	S2_197543348	S2_197543367	S2_197543373	S2_197543394	S2_197543434	S2_197546767	S2_197546798	S2_197546835	S2_197603109	S2_197603111	S2_197603126	S2_197603139	S2_197603142	S2_197660286	S2_197660325	S2_197838333	S2_197863240	S2_197863269	S2_197870229	S2_197870246	S2_197870259	S2_197870395	S2_197870414	S2_197899857	S2_197899897	S2_197899899	S2_197899901	S2_197899902	S2_197899909	S2_197899911	S2_197899914	S2_197899916	S2_197973353	S2_197973382	S2_198140641	S2_198140677	S2_198140678	S2_198140684	S2_198154466	S2_198177996	S2_198196411	S2_198196444	S2_198196445	S2_198196448	S2_198196457	S2_198196458	S2_198196459	S2_198196569	S2_198196585	S2_198196587	S2_198196588	S2_198196595	S2_198196773	S2_198196781	S2_198198701	S2_198339977	S2_198340131	S2_198438171	S2_198519941	S2_198519951	S2_198519959	S2_198519961	S2_198519963	S2_198519966	S2_198519970	S2_198521341	S2_198521370	S2_198521383	S2_198537342	S2_198537352	S2_198798430	S2_198810986	S2_198810990	S2_198810992	S2_199409864	S2_199409881	S2_199409890	S2_199484836	S2_199484857	S2_199484987	S2_199602349	S2_199602362	S2_199602363	S2_199602370	S2_199602581	S2_199602582	S2_199602600	S2_199602621	S2_199602627	S2_199602630	S2_199680592	S2_199680597	S2_199680606	S2_199680612	S2_199786061	S2_199786080	S2_199786086	S2_199786128	S2_199786145	S2_199786158	S2_199942976	S2_199942991	S2_199942996	S2_199943001	S2_199943016	S2_199943020	S2_199943021	S2_199943025	S2_199943026	S2_199943028	S2_199943030	S2_199943034	S2_199943036	S2_199943037	S2_199943042	S2_199943043	S2_199943044	S2_199943045	S2_199943046	S2_199943056	S2_199943057	S2_199943067	S2_200050415	S2_200050473	S2_200050475	S2_200050494	S2_200054201	S2_200054207	S2_200054210	S2_200054216	S2_200054226	S2_200054229	S2_200054256	S2_200054691	S2_200054713	S2_200055621	S2_200087970	S2_200087994	S2_200089065	S2_200270885	S2_200274400	S2_200397227	S2_200397238	S2_200397297	S2_200397371	S2_200397397	S2_200397499	S2_200397505	S2_200397515	S2_200397524	S2_200397530	S2_200397540	S2_200397541	S2_200397543	S2_200397544	S2_200397545	S2_200408298	S2_200408328	S2_200408335	S2_200408337	S2_200408348	S2_200416971	S2_200416985	S2_200416986	S2_200417137	S2_200417157	S2_200417162	S2_200421680	S2_200525400	S2_200525557	S2_200727254	S2_200727262	S2_200727281	S2_200727282	S2_200727284	S2_200727287	S2_200727304	S2_200727318	S2_200727319	S2_200832129	S2_200832143	S2_200832145	S2_200832156	S2_200832195	S2_200932445	S2_200932470	S2_200932471	S2_200932472	S2_200932473	S2_200932475	S2_200932483	S2_200932493	S2_201122391	S2_201122417	S2_201122418	S2_201122421	S2_201122433	S2_201122514	S2_201123564	S2_201123570	S2_201123594	S2_201123607	S2_201153120	S2_201153173	S2_201256672	S2_201256673	S2_201256704	S2_201261108	S2_201261137	S2_201263922	S2_201264039	S2_201264042	S2_201264043	S2_201264044	S2_201264045	S2_201264046	S2_201264048	S2_201264079	S2_201271208	S2_201271209	S2_201271212	S2_201271213	S2_201271214	S2_201271217	S2_201271248	S2_201271250	S2_201271254	S2_201275777	S2_201275778	S2_201275779	S2_201275780	S2_201275782	S2_201275783	S2_201275788	S2_201275789	S2_201275791	S2_201275797	S2_201275815	S2_201275827	S2_201277329	S2_201279594	S2_201335076	S2_201335090	S2_201335143	S2_201392582	S2_201514166	S2_201573027	S2_201671913	S2_201770002	S2_201770009	S2_201770027	S2_201770039	S2_201770047	S2_201770048	S2_201770052	S2_201771723	S2_201771736	S2_201771768	S2_201771821	S2_201771836	S2_201771984	S2_201771990	S2_201771997	S2_201772003	S2_201772017	S2_201772019	S2_201772020	S2_201773091	S2_201773097	S2_201773114	S2_201773321	S2_201773322	S2_201773340	S2_201773351	S2_201773356	S2_201773513	S2_201773519	S2_201773539	S2_201773549	S2_201773551	S2_201773557	S2_201773558	S2_201773560	S2_201773561	S2_201773589	S2_201773600	S2_201773634	S2_201773959	S2_201773977	S2_201773978	S2_201783072	S2_201787519	S2_201787520	S2_201787525	S2_201787527	S2_201787540	S2_201906529	S2_201906533	S2_201906534	S2_201906536	S2_201906537	S2_201906540	S2_201906553	S2_201906560	S2_201906561	S2_201906576	S2_201906585	S2_201912952	S2_201912958	S2_201912959	S2_201912961	S2_201912962	S2_201912963	S2_201912965	S2_201912966	S2_201912967	S2_201913110	S2_201913114	S2_201913120	S2_201913124	S2_201958351	S2_201958365	S2_201958417	S2_201958420	S2_201958428	S2_201966756	S2_201966765	S2_201966777	S2_201966796	S2_201971179	S2_201971188	S2_201971287	S2_201971350	S2_201971390	S2_201994230	S2_201994306	S2_201994310	S2_201994327	S2_201994337	S2_201996037	S2_201996075	S2_201996112	S2_201996114	S2_202005209	S2_202005218	S2_202005249	S2_202005259	S2_202090745	S2_202090759	S2_202090764	S2_202090868	S2_202090876	S2_202090899	S2_202177439	S2_202189046	S2_202189063	S2_202327757	S2_202362965	S2_202363020	S2_202414059	S2_202418231	S2_202424482	S2_202424507	S2_202424509	S2_202424517	S2_202424518	S2_202424524	S2_202424526	S2_202424531	S2_202424533	S2_202580433	S2_202580434	S2_202582920	S2_202588444	S2_202590596	S2_202590643	S2_202590689	S2_202673421	S2_202673434	S2_202673455	S2_202673461	S2_202673467	S2_202840399	S2_202840426	S2_202840444	S2_202840783	S2_202840785	S2_202840796	S2_202840806	S2_202840819	S2_202897810	S2_202897821	S2_202897825	S2_202897861	S2_202897866	S2_202897867	S2_202901392	S2_202901751	S2_202904320	S2_202904321	S2_202904337	S2_202910799	S2_202910823	S2_202910861	S2_203193452	S2_203193454	S2_203193456	S2_203193457	S2_203193463	S2_203193466	S2_203193469	S2_203193494	S2_203275549	S2_203321835	S2_203321848	S2_203396434	S2_203398643	S2_203398698	S2_203398715	S2_203491115	S2_203491173	S2_203554343	S2_203554368	S2_203554375	S2_203554476	S2_203554515	S2_203554525	S2_203554532	S2_203556723	S2_203556726	S2_203556732	S2_203556741	S2_203567945	S2_203567962	S2_203625418	S2_203625430	S2_203625445	S2_203626300	S2_203639411	S2_203639432	S2_203639441	S2_203639442	S2_203639448	S2_203639449	S2_203639451	S2_203639452	S2_203639462	S2_203639470	S2_203639479	S2_203788857	S2_203788860	S2_203789120	S2_203859182	S2_203860105	S2_203861119	S2_203861146	S2_204011168	S2_204011200	S2_204433898	S2_204521834	S2_204522977	S2_204527151	S2_204527155	S2_204527156	S2_204527157	S2_204527177	S2_204594211	S2_204638713	S2_204638715	S2_204638716	S2_204638734	S2_204638842	S2_204889303	S2_204892777	S2_204892790	S2_204902084	S2_204906245	S2_204946076	S2_205068395	S2_205068565	S2_205068597	S2_205068600	S2_205071077	S2_205071086	S2_205077235	S2_205186628	S2_205186635	S2_205190459	S2_205190493	S2_205192960	S2_205193001	S2_205337934	S2_205337936	S2_205337937	S2_205337938	S2_205337943	S2_205337944	S2_205404026	S2_205466342	S2_205466346	S2_205466374	S2_205466378	S2_205466401	S2_205466406	S2_205692775	S2_205692779	S2_205692781	S2_205692782	S2_205692785	S2_205692859	S2_205692860	S2_205699661	S2_205699675	S2_205699677	S2_205699679	S2_205699686	S2_205699697	S2_205699731	S2_205699784	S2_205699807	S2_205699815	S2_205735203	S2_205867524	S2_205867625	S2_205867658	S2_205867660	S2_205910579	S2_205910595	S2_205910596	S2_205910603	S2_205910610	S2_205910612	S2_205910614	S2_205910616	S2_205910618	S2_205910619	S2_205910620	S2_205910621	S2_205910623	S2_205910624	S2_205910626	S2_205910627	S2_205910628	S2_205910629	S2_205910661	S2_205910662	S2_205910664	S2_205910672	S2_205910673	S2_205910693	S2_205910700	S2_205910705	S2_205910708	S2_205910712	S2_205988682	S2_205988702	S2_206057488	S2_206060244	S2_206074252	S2_206074255	S2_206074261	S2_206200796	S2_206213325	S2_206329026	S2_206594235	S2_206594239	S2_206594245	S2_206597574	S2_206597577	S2_206597583	S2_206597585	S2_206597586	S2_206597587	S2_206597678	S2_206597685	S2_206597696	S2_206611205	S2_206611357	S2_206943252	S2_206943349	S2_206943389	S2_207275641	S2_207275642	S2_207275643	S2_207275646	S2_207275699	S2_207347730	S2_207347736	S2_207347741	S2_207347754	S2_207347755	S2_207347756	S2_207347758	S2_207347791	S2_207347792	S2_207447404	S2_207447405	S2_207449695	S2_207449696	S2_207449697	S2_207449698	S2_207465355	S2_207465358	S2_207465359	S2_207465360	S2_207465365	S2_207465366	S2_207610397	S2_207610494	S2_207738702	S2_207738908	S2_207761748	S2_207761773	S2_207761790	S2_207761791	S2_207761798	S2_208171049	S2_208457239	S2_208457255	S2_208477324	S2_208477325	S2_208477326	S2_208477327	S2_208477328	S2_208477329	S2_208477330	S2_208477331	S2_208477332	S2_208477333	S2_208477335	S2_208477337	S2_208477338	S2_208477343	S2_208538301	S2_208538316	S2_208538350	S2_208538659	S2_208538720	S2_208540491	S2_208540496	S2_208544259	S2_208544263	S2_208545480	S2_208574758	S2_208574759	S2_208704649	S2_208704651	S2_208704692	S2_208704724	S2_208704732	S2_208726993	S2_208726994	S2_208731136	S2_208731144	S2_208731158	S2_208731172	S2_208731213	S2_208733081	S2_208733090	S2_208733091	S2_208733107	S2_208733111	S2_208753135	S2_208753142	S2_208753152	S2_208753192	S2_208753215	S2_208753216	S2_208753224	S2_208774894	S2_208774909	S2_208774921	S2_208775003	S2_208775005	S2_208775006	S2_208775011	S2_208850622	S2_208850656	S2_208850666	S2_208850774	S2_208850788	S2_208850795	S2_208851063	S2_208855143	S2_208855217	S2_208859504	S2_208891205	S2_208891333	S2_208891349	S2_208923729	S2_208923749	S2_208923784	S2_208923799	S2_208924183	S2_208994691	S2_208994754	S2_208994764	S2_208997641	S2_208997642	S2_208997776	S2_208997788	S2_208997789	S2_209134112	S2_209136054	S2_209136068	S2_209136183	S2_209136214	S2_209231097	S2_209231129	S2_209231166	S2_209234008	S2_209238759	S2_209238783	S2_209238785	S2_209319841	S2_209319856	S2_209319862	S2_209323617	S2_209325126	S2_209325129	S2_209333996	S2_209342164	S2_209512651	S2_209512686	S2_209516824	S2_209516943	S2_209516957	S2_209516960	S2_209648887	S2_209648921	S2_209648938	S2_209689278	S2_209689335	S2_209689341	S2_209689342	S2_209689491	S2_209689512	S2_209689524	S2_209689535	S2_209689589	S2_209689597	S2_209689598	S2_209689602	S2_209689610	S2_209689622	S2_209798149	S2_209822312	S2_209822335	S2_209822411	S2_209822704	S2_209828773	S2_209828779	S2_209828784	S2_209828907	S2_209828913	S2_210098053	S2_210098074	S2_210098089	S2_210160044	S2_210160059	S2_210160080	S2_210160208	S2_210160260	S2_210161950	S2_210161969	S2_210162234	S2_210162241	S2_210162243	S2_210162244	S2_210162245	S2_210162255	S2_210162275	S2_210171447	S2_210172029	S2_210174523	S2_210174547	S2_210174691	S2_210185759	S2_210185793	S2_210185796	S2_210185813	S2_210185815	S2_210185816	S2_210185823	S2_210185841	S2_210196240	S2_210196258	S2_210196291	S2_210197350	S2_210197381	S2_210197471	S2_210197474	S2_210197475	S2_210197476	S2_210197483	S2_210197491	S2_210197492	S2_210197498	S2_210197504	S2_210199197	S2_210199233	S2_210199234	S2_210199236	S2_210285563	S2_210285570	S2_210285576	S2_210285592	S2_210399280	S2_210455665	S2_210455668	S2_210455697	S2_210455717	S2_210455737	S2_210455739	S2_210476608	S2_210476617	S2_210476635	S2_210476708	S2_210495235	S2_210495240	S2_210495266	S2_210498750	S2_210498751	S2_210499024	S2_210510056	S2_210510083	S2_210513661	S2_210567891	S2_210567923	S2_210568015	S2_210568017	S2_210568032	S2_210568035	S2_210666728	S2_210666733	S2_210666744	S2_210666747	S2_210697996	S2_210698096	S2_210698098	S2_210698099	S2_210698143	S2_210698146	S2_210698264	S2_210702686	S2_210702718	S2_210702721	S2_210702722	S2_210702724	S2_210702727	S2_210702729	S2_210702731	S2_210702735	S2_210702741	S2_210709026	S2_210775448	S2_210775464	S2_210775497	S2_210775503	S2_210775511	S2_210775948	S2_210853116	S2_210854140	S2_210883493	S2_210883500	S2_210884031	S2_210884054	S2_210884055	S2_210884057	S2_210897358	S2_210897400	S2_210897415	S2_210897418	S2_210917864	S2_210917887	S2_210917924	S2_210918021	S2_210918033	S2_210918065	S2_210945371	S2_210945419	S2_210945420	S2_210945425	S2_210945426	S2_210945595	S2_210946028	S2_210946094	S2_211024775	S2_211024782	S2_211024811	S2_211039969	S2_211141267	S2_211141268	S2_211141299	S2_211249114	S2_211249145	S2_211249156	S2_211249162	S2_211249184	S2_211260545	S2_211260592	S2_211260593	S2_211365289	S2_211365295	S2_211365340	S2_211365467	S2_211365484	S2_211367026	S2_211367030	S2_211367056	S2_211367132	S2_211367134	S2_211375729	S2_211375750	S2_211375811	S2_211400517	S2_211400522	S2_211400545	S2_211470057	S2_211470098	S2_211471469	S2_211471471	S2_211471484	S2_211471516	S2_211471517	S2_211507003	S2_211507210	S2_211507928	S2_211508442	S2_211508471	S2_211508483	S2_211620986	S2_211620987	S2_211621184	S2_211664659	S2_211664686	S2_211664687	S2_211664699	S2_211664700	S2_211664703	S2_211664704	S2_211664706	S2_211664707	S2_211664708	S2_211664709	S2_211664710	S2_211664712	S2_211664713	S2_211664714	S2_211664716	S2_211664718	S2_211664719	S2_211664720	S2_211664722	S2_211664726	S2_211664727	S2_211664766	S2_211665035	S2_211665075	S2_211665084	S2_211686101	S2_211686108	S2_211686118	S2_211686139	S2_211686156	S2_211686171	S2_211721800	S2_211721819	S2_211721850	S2_211721851	S2_211721857	S2_211721939	S2_211721941	S2_211723062	S2_211723094	S2_211723098	S2_211723104	S2_211724602	S2_211724614	S2_211724650	S2_211726715	S2_211726717	S2_211726735	S2_211726751	S2_211726758	S2_211775502	S2_211775534	S2_211775535	S2_211775537	S2_211775553	S2_211775555	S2_211775685	S2_211779201	S2_211779202	S2_211779203	S2_211779205	S2_211779564	S2_211779565	S2_211779568	S2_211779572	S2_211779575	S2_211779576	S2_211779605	S2_211780020	S2_211790402	S2_211790454	S2_211793744	S2_211793749	S2_211793785	S2_211793787	S2_211793791	S2_211793823	S2_211793824	S2_211793826	S2_211793827	S2_211793830	S2_211793834	S2_211793854	S2_211795912	S2_211800226	S2_211800271	S2_211800308	S2_211800314	S2_211802125	S2_211823724	S2_211823774	S2_211882916	S2_211882993	S2_211882994	S2_211882996	S2_211883019	S2_211883020	S2_211883045	S2_211885866	S2_211885966	S2_212300799	S2_212300803	S2_212300833	S2_212300910	S2_212461032	S2_212461117	S2_212462954	S2_212462957	S2_212462993	S2_212462995	S2_212464287	S2_212464424	S2_212464430	S2_212465542	S2_212465585	S2_212551745	S2_212551771	S2_212551785	S2_212551803	S2_212551825	S2_212551842	S2_212551850	S2_212552063	S2_212552086	S2_212559486	S2_212630279	S2_212641104	S2_212641107	S2_212641113	S2_212641123	S2_212641143	S2_212641146	S2_212641147	S2_212641149	S2_212641151	S2_212641152	S2_212641153	S2_212641154	S2_212641159	S2_212641164	S2_212641546	S2_212643316	S2_212643317	S2_212643318	S2_212643320	S2_212643322	S2_212643325	S2_212643326	S2_212643327	S2_212643334	S2_212643335	S2_212643336	S2_212643340	S2_212643361	S2_212644295	S2_212644318	S2_212683251	S2_212683260	S2_212683261	S2_212683291	S2_212683363	S2_212683365	S2_212683369	S2_212683371	S2_212683372	S2_212683380	S2_212683383	S2_212683394	S2_212683406	S2_212683408	S2_212683530	S2_212683532	S2_212683536	S2_212683539	S2_212683541	S2_212683561	S2_212683562	S2_212683563	S2_212683565	S2_212683575	S2_212689266	S2_212689352	S2_212748572	S2_212765372	S2_212765391	S2_212765503	S2_212765509	S2_212765516	S2_212769574	S2_212769578	S2_212769579	S2_212769614	S2_212769622	S2_212785406	S2_212785484	S2_212785485	S2_212788534	S2_212788560	S2_212788695	S2_212788705	S2_212788707	S2_212788722	S2_212788729	S2_212788742	S2_212798515	S2_212884218	S2_212884243	S2_212884258	S2_212884259	S2_212884260	S2_212886518	S2_212886521	S2_212887724	S2_212888291	S2_212888312	S2_212891466	S2_212959931	S2_212959961	S2_212959967	S2_212959971	S2_212959974	S2_213097827	S2_213255987	S2_213309093	S2_213309100	S2_213309108	S2_213309187	S2_213347192	S2_213434946	S2_213434949	S2_213434950	S2_213434952	S2_213434953	S2_213434954	S2_213469728	S2_213469736	S2_213469762	S2_213469777	S2_213469793	S2_213470368	S2_213470392	S2_213470400	S2_213470405	S2_213470407	S2_213470418	S2_213470699	S2_213470711	S2_213470726	S2_213470727	S2_213470798	S2_213470819	S2_213470847	S2_213474278	S2_213474282	S2_213474304	S2_213476568	S2_213715049	S2_213715074	S2_213715076	S2_213715191	S2_213715192	S2_213715193	S2_213715194	S2_213715195	S2_213715198	S2_213715201	S2_213715202	S2_213715203	S2_213715204	S2_213715205	S2_213715209	S2_213743155	S2_213743177	S2_213743188	S2_213750111	S2_213750144	S2_213753931	S2_213754065	S2_213898257	S2_214021827	S2_214081007	S2_214081009	S2_214081035	S2_214090550	S2_214090551	S2_214090552	S2_214090555	S2_214090558	S2_214090599	S2_214117356	S2_214117357	S2_214117365	S2_214117371	S2_214205368	S2_214205375	S2_214211656	S2_214211842	S2_214233650	S2_214233673	S2_214233674	S2_214233977	S2_214233981	S2_214235032	S2_214235064	S2_214235065	S2_214235066	S2_214235099	S2_214235105	S2_214235107	S2_214235144	S2_214235145	S2_214235146	S2_214235982	S2_214236000	S2_214467706	S2_214467713	S2_214473555	S2_214473642	S2_214475059	S2_214475079	S2_214475085	S2_214475237	S2_214536019	S2_214536021	S2_214536022	S2_214676042	S2_214676058	S2_214676084	S2_214677569	S2_214677579	S2_214677583	S2_214677586	S2_214677588	S2_214677736	S2_214677761	S2_214677767	S2_214678506	S2_214678508	S2_214678529	S2_214683843	S2_214683870	S2_214684080	S2_214684506	S2_214684653	S2_214684668	S2_214684680	S2_214684692	S2_214893567	S2_214893570	S2_214996417	S2_214996442	S2_214996446	S2_214996471	S2_215031783	S2_215031784	S2_215031836	S2_215032580	S2_215058933	S2_215061543	S2_215061568	S2_215061573	S2_215061595	S2_215061617	S2_215283587	S2_215283590	S2_215283592	S2_215283593	S2_215283599	S2_215283605	S2_215283618	S2_215283628	S2_215283659	S2_215283675	S2_215372448	S2_215372452	S2_215372474	S2_215372482	S2_215372629	S2_215374777	S2_215374783	S2_215374797	S2_215374815	S2_215446849	S2_215446912	S2_215446936	S2_215447193	S2_215447266	S2_215447296	S2_215447302	S2_215599322	S2_215599369	S2_215599409	S2_215599410	S2_215635583	S2_215635598	S2_215641622	S2_215641626	S2_215641634	S2_215641641	S2_215641647	S2_215779998	S2_215779999	S2_215780995	S2_215781015	S2_215840275	S2_215851208	S2_215851212	S2_215851231	S2_215851308	S2_215851309	S2_215851310	S2_215851311	S2_215851313	S2_215851330	S2_215851355	S2_215851359	S2_215851362	S2_215851363	S2_215852991	S2_215863766	S2_215958992	S2_215959007	S2_215959012	S2_215959864	S2_215959972	S2_215961479	S2_215961480	S2_215961486	S2_215961491	S2_215966371	S2_215966374	S2_215966388	S2_215966389	S2_215966390	S2_215966397	S2_216060919	S2_216065909	S2_216065915	S2_216065916	S2_216065917	S2_216065932	S2_216088569	S2_216100428	S2_216100440	S2_216100442	S2_216100450	S2_216100455	S2_216115130	S2_216115155	S2_216115172	S2_216120709	S2_216120714	S2_216121125	S2_216121177	S2_216121181	S2_216121208	S2_216121548	S2_216121596	S2_216121597	S2_216121598	S2_216121660	S2_216130265	S2_216138041	S2_216138138	S2_216186879	S2_216349304	S2_216349308	S2_216349309	S2_216349318	S2_216349330	S2_216349403	S2_216368832	S2_216395753	S2_216395771	S2_216395774	S2_216395784	S2_216440782	S2_216440821	S2_216499309	S2_216690812	S2_216690836	S2_216810713	S2_216810714	S2_216810743	S2_216810749	S2_216812824	S2_216812825	S2_216812860	S2_216812867	S2_216812874	S2_216812875	S2_216891605	S2_216916531	S2_216963927	S2_217172091	S2_217172195	S2_217173789	S2_217173802	S2_217173803	S2_217173805	S2_217173809	S2_217173816	S2_217187870	S2_217187885	S2_217187915	S2_217187924	S2_217195994	S2_217195996	S2_217195998	S2_217195999	S2_217196005	S2_217196006	S2_217196026	S2_217196050	S2_217196069	S2_217196070	S2_217200935	S2_217208440	S2_217264360	S2_217264384	S2_217285674	S2_217341931	S2_217342018	S2_217438824	S2_217438853	S2_217438856	S2_217438881	S2_217438885	S2_217438895	S2_217438901	S2_217440478	S2_217440511	S2_217440512	S2_217453312	S2_217453322	S2_217453326	S2_217453328	S2_217453359	S2_217455145	S2_217455148	S2_217455169	S2_217458282	S2_217458475	S2_217458494	S2_217458520	S2_217458526	S2_217467573	S2_217467597	S2_217467615	S2_217467695	S2_217467697	S2_217467698	S2_217475723	S2_217475726	S2_217475747	S2_217475756	S2_217475758	S2_217475761	S2_217475766	S2_217476736	S2_217476738	S2_217477811	S2_217477861	S2_217478240	S2_217478279	S2_217478280	S2_217478281	S2_217478282	S2_217478283	S2_217478284	S2_217478289	S2_217478306	S2_217478694	S2_217478699	S2_217478741	S2_217478743	S2_217478745	S2_217478747	S2_217478748	S2_217478749	S2_217478752	S2_217478753	S2_217478972	S2_217478980	S2_217478982	S2_217478997	S2_217560252	S2_217560253	S2_217560258	S2_217560290	S2_217596472	S2_217642910	S2_217770953	S2_217771277	S2_217787838	S2_217787908	S2_217787927	S2_217787936	S2_217787943	S2_217787947	S2_217787949	S2_217787951	S2_217787954	S2_217787956	S2_217787958	S2_217787960	S2_217787962	S2_217787963	S2_217787968	S2_217966348	S2_217975412	S2_217975423	S2_217975429	S2_217997856	S2_217997859	S2_217997870	S2_217997872	S2_217997873	S2_217997874	S2_217997876	S2_217997878	S2_217997879	S2_217997880	S2_217997882	S2_217997883	S2_217997884	S2_217997886	S2_217997888	S2_217997890	S2_217997913	S2_218158274	S2_218158284	S2_218158341	S2_218211131	S2_218211166	S2_218211176	S2_218211234	S2_218211256	S2_218211272	S2_218299958	S2_218317233	S2_218317272	S2_218317283	S2_218317284	S2_218317322	S2_218319178	S2_218333691	S2_218333701	S2_218333785	S2_218333786	S2_218333791	S2_218333792	S2_218334266	S2_218393541	S2_218393573	S2_218393622	S2_218393628	S2_218393654	S2_218393655	S2_218404499	S2_218404504	S2_218404516	S2_218404519	S2_218404521	S2_218404523	S2_218404524	S2_218404525	S2_218404526	S2_218404527	S2_218404529	S2_218404591	S2_218404629	S2_218478119	S2_218478120	S2_218478121	S2_218478122	S2_218478123	S2_218478124	S2_218478125	S2_218478127	S2_218478146	S2_218478147	S2_218478150	S2_218478359	S2_218478371	S2_218478668	S2_218478712	S2_218478714	S2_218478716	S2_218478719	S2_218478722	S2_218478725	S2_218478735	S2_218526992	S2_218530161	S2_218530173	S2_218530177	S2_218530231	S2_218530233	S2_218530243	S2_218530245	S2_218530274	S2_218531442	S2_218539940	S2_218542764	S2_218542775	S2_218542787	S2_218542789	S2_218542791	S2_218542793	S2_218542801	S2_218542904	S2_218542917	S2_218542944	S2_218576665	S2_218576667	S2_218576675	S2_218576677	S2_218576721	S2_218597372	S2_218597383	S2_218597385	S2_218597387	S2_218597393	S2_218597403	S2_218757803	S2_218757836	S2_219060456	S2_219060467	S2_219060491	S2_219065651	S2_219182443	S2_219182470	S2_219182483	S2_219182609	S2_219182632	S2_219182638	S2_219182648	S2_219182662	S2_219225233	S2_219225240	S2_219225253	S2_219226825	S2_219240687	S2_219294356	S2_219294359	S2_219294360	S2_219294414	S2_219296521	S2_219296532	S2_219296571	S2_219301563	S2_219301606	S2_219301613	S2_219301618	S2_219302074	S2_219302075	S2_219302090	S2_219302096	S2_219302129	S2_219302139	S2_219302140	S2_219302153	S2_219329382	S2_219329434	S2_219339434	S2_219339465	S2_219339467	S2_219340027	S2_219340529	S2_219340537	S2_219340559	S2_219340561	S2_219340583	S2_219344910	S2_219347596	S2_219347602	S2_219347603	S2_219349615	S2_219349624	S2_219349629	S2_219350268	S2_219350279	S2_219350284	S2_219350341	S2_219350353	S2_219350388	S2_219452461	S2_219452627	S2_219452632	S2_219460460	S2_219460486	S2_219594477	S2_219594496	S2_219597516	S2_219597529	S2_219597932	S2_219597955	S2_219597957	S2_219597972	S2_219597995	S2_219598000	S2_219598021	S2_219598043	S2_219605021	S2_219606164	S2_219606175	S2_219606193	S2_219692546	S2_219692570	S2_219692572	S2_219692588	S2_219692591	S2_219692596	S2_219692609	S2_219692636	S2_219692637	S2_219692639	S2_219693927	S2_219693941	S2_219894130	S2_219894148	S2_219894152	S2_219896042	S2_219896047	S2_219896050	S2_219896052	S2_219896053	S2_219896054	S2_219896055	S2_219961559	S2_219961590	S2_219961591	S2_219961594	S2_219961595	S2_219961599	S2_219961600	S2_219961601	S2_219961602	S2_219961603	S2_219961604	S2_219961624	S2_219963025	S2_219963094	S2_219963103	S2_219963107	S2_219963108	S2_219963115	S2_219963116	S2_219963117	S2_219963147	S2_219963174	S2_219963176	S2_219963216	S2_219963223	S2_219963232	S2_219963256	S2_219963384	S2_219963399	S2_219963411	S2_219978346	S2_219978358	S2_219978375	S2_220001600	S2_220001602	S2_220001618	S2_220001668	S2_220005931	S2_220005949	S2_220005976	S2_220005979	S2_220152788	S2_220152796	S2_220152840	S2_220206305	S2_220206308	S2_220206425	S2_220220939	S2_220220958	S2_220220969	S2_220220983	S2_220220984	S2_220220987	S2_220220988	S2_220220992	S2_220220993	S2_220221811	S2_220221835	S2_220221838	S2_220379145	S2_220382302	S2_220382325	S2_220382326	S2_220383820	S2_220383850	S2_220383865	S2_220383874	S2_220394332	S2_220394414	S2_220394424	S2_220394671	S2_220397486	S2_220446233	S2_220446258	S2_220446324	S2_220547043	S2_220594736	S2_220594751	S2_220594762	S2_220594763	S2_220594769	S2_220594778	S2_220594779	S2_220594784	S2_220594785	S2_220594786	S2_220606609	S2_220606620	S2_220606621	S2_220606623	S2_220606625	S2_220606633	S2_220606635	S2_220606637	S2_220606639	S2_220606643	S2_220606644	S2_220606645	S2_220606654	S2_220606656	S2_220613079	S2_220613116	S2_220640146	S2_220640148	S2_220640150	S2_220640151	S2_220640153	S2_220640154	S2_220640158	S2_220641621	S2_220740323	S2_220743924	S2_220804980	S2_220819227	S2_220819236	S2_220819253	S2_220835416	S2_220835418	S2_220865710	S2_220865735	S2_220865755	S2_220865889	S2_220865929	S2_220869723	S2_220869726	S2_220869741	S2_220886253	S2_220886256	S2_220886456	S2_220978859	S2_220978889	S2_221010330	S2_221010342	S2_221010344	S2_221071010	S2_221071203	S2_221310700	S2_221310723	S2_221312793	S2_221366291	S2_221366292	S2_221397316	S2_221397358	S2_221397370	S2_221397553	S2_221397574	S2_221449320	S2_221449322	S2_221449347	S2_221449376	S2_221449378	S2_221449395	S2_221449398	S2_221449404	S2_221449406	S2_221475399	S2_221476107	S2_221476117	S2_221476126	S2_221476145	S2_221762677	S2_221762681	S2_221762705	S2_221762708	S2_221762710	S2_221762711	S2_221762746	S2_221762753	S2_221762765	S2_221762771	S2_221762773	S2_221762779	S2_221762800	S2_221782769	S2_221782775	S2_221782792	S2_221782793	S2_221782884	S2_221788769	S2_221788770	S2_221853267	S2_221853286	S2_221860461	S2_221860465	S2_221870917	S2_221870933	S2_221870940	S2_221879311	S2_221879323	S2_221879326	S2_221879331	S2_221917044	S2_221917073	S2_221917092	S2_221917101	S2_221917697	S2_221919882	S2_221919883	S2_221919897	S2_221919915	S2_221965645	S2_222097125	S2_222097228	S2_222099390	S2_222099402	S2_222099404	S2_222099480	S2_222099487	S2_222099821	S2_222101532	S2_222128671	S2_222128916	S2_222129011	S2_222129032	S2_222182341	S2_222182349	S2_222182359	S2_222182368	S2_222182372	S2_222256871	S2_222256886	S2_222256907	S2_222256922	S2_222393767	S2_222393882	S2_222393899	S2_222395104	S2_222489107	S2_222489155	S2_222493556	S2_222493706	S2_222493718	S2_222493719	S2_222494885	S2_222494892	S2_222494917	S2_222494995	S2_222494998	S2_222495219	S2_222724400	S2_222724411	S2_222724423	S2_222724433	S2_222724435	S2_222724440	S2_222724444	S2_222724449	S2_222724452	S2_222724973	S2_222781286	S2_222789263	S2_222789286	S2_222789313	S2_222789329	S2_222815304	S2_222815305	S2_222815307	S2_222815312	S2_222815313	S2_222815314	S2_223063225	S2_223063233	S2_223063235	S2_223063238	S2_223110595	S2_223110599	S2_223110612	S2_223110647	S2_223189464	S2_223189562	S2_223206411	S2_223206432	S2_223206446	S2_223207189	S2_223207249	S2_223302136	S2_223302137	S2_223302148	S2_223302149	S2_223302153	S2_223302154	S2_223302173	S2_223302185	S2_223302649	S2_223303005	S2_223303032	S2_223303071	S2_223303112	S2_223321598	S2_223321624	S2_223329053	S2_223329066	S2_223329089	S2_223381563	S2_223386172	S2_223386193	S2_223387400	S2_223387403	S2_223403887	S2_223403891	S2_223403925	S2_223407281	S2_223447969	S2_223447970	S2_223447984	S2_223448005	S2_223448037	S2_223465832	S2_223465936	S2_223465951	S2_223468441	S2_223468444	S2_223468447	S2_223468449	S2_223468452	S2_223468453	S2_223468454	S2_223539237	S2_223539240	S2_223566410	S2_223566467	S2_223630754	S2_223630851	S2_223630905	S2_223631199	S2_223631489	S2_223636224	S2_223636235	S2_223636236	S2_223636311	S2_223636357	S2_223670580	S2_223670597	S2_223670603	S2_223801429	S2_223801431	S2_223804609	S2_223808608	S2_223808621	S2_223822873	S2_223822891	S2_223822894	S2_223823600	S2_223824374	S2_223830116	S2_223830140	S2_223830146	S2_223830152	S2_223830158	S2_223830166	S2_223830178	S2_223830826	S2_223830845	S2_223830869	S2_223830887	S2_223880839	S2_223880851	S2_223880984	S2_223881308	S2_223881316	S2_223881336	S2_223881337	S2_223881341	S2_223881556	S2_223881569	S2_223881596	S2_223925103	S2_224009156	S2_224009158	S2_224009187	S2_224009200	S2_224012762	S2_224121323	S2_224121365	S2_224127575	S2_224130998	S2_224135280	S2_224135438	S2_224135446	S2_224135483	S2_224194590	S2_224194614	S2_224194638	S2_224194643	S2_224194645	S2_224194656	S2_224194663	S2_224195720	S2_224247897	S2_224247987	S2_224248393	S2_224248402	S2_224248418	S2_224248445	S2_224248453	S2_224436793	S2_224436799	S2_224436806	S2_224447321	S2_224447323	S2_224447457	S2_224447477	S2_224456894	S2_224456953	S2_224456955	S2_224456957	S2_224481772	S2_224481802	S2_224482210	S2_224482943	S2_224482957	S2_224483003	S2_224483004	S2_224483005	S2_224483020	S2_224483051	S2_224483060	S2_224484310	S2_224484335	S2_224484341	S2_224657113	S2_224657152	S2_224666882	S2_224668904	S2_224668976	S2_224668995	S2_224757036	S2_224780420	S2_224880988	S2_224881083	S2_224887299	S2_224887338	S2_225013722	S2_225017300	S2_225017768	S2_225017842	S2_225141573	S2_225144363	S2_225280879	S2_225332291	S2_225332364	S2_225487081	S2_225500537	S2_225527847	S2_225527852	S2_225599360	S2_225599361	S2_225599364	S2_225599368	S2_225599811	S2_225599830	S2_225599833	S2_225599839	S2_225599858	S2_225611093	S2_225611095	S2_225695838	S2_225695846	S2_225695847	S2_225695866	S2_225695873	S2_225695877	S2_225766429	S2_225766434	S2_225766457	S2_225766477	S2_225766479	S2_225766494	S2_225770903	S2_225770916	S2_225771019	S2_225771020	S2_225771038	S2_225771927	S2_225772298	S2_225775928	S2_225775932	S2_225775933	S2_225775934	S2_225775940	S2_225775942	S2_225910419	S2_225982085	S2_225982089	S2_225982125	S2_225982150	S2_226003224	S2_226003235	S2_226003236	S2_226003251	S2_226081662	S2_226082901	S2_226083307	S2_226083320	S2_226083323	S2_226083331	S2_226147649	S2_226147679	S2_226396329	S2_226396331	S2_226396382	S2_226464099	S2_226464100	S2_226464101	S2_226464113	S2_226464150	S2_226464152	S2_226540725	S2_226540743	S2_226540752	S2_226540757	S2_226540764	S2_226540779	S2_226540811	S2_226688731	S2_226691129	S2_226691140	S2_226691148	S2_226691183	S2_226759873	S2_226759980	S2_226759984	S2_226759985	S2_226759990	S2_226781551	S2_226814422	S2_226814425	S2_226921187	S2_226921189	S2_226921196	S2_226921201	S2_226921218	S2_226921313	S2_226921322	S2_226921325	S2_226922916	S2_226922940	S2_226922943	S2_226922947	S2_226922948	S2_226922952	S2_226922953	S2_226922954	S2_226922961	S2_226922987	S2_226922989	S2_226922999	S2_226992790	S2_226992823	S2_227113852	S2_227113865	S2_227113870	S2_227208877	S2_227208878	S2_227208879	S2_227208880	S2_227208953	S2_227208990	S2_227231521	S2_227231585	S2_227231638	S2_227259903	S2_227259904	S2_227259906	S2_227259907	S2_227259909	S2_227259917	S2_227259935	S2_227259946	S2_227259948	S2_227260701	S2_227260741	S2_227260742	S2_227260751	S2_227260752	S2_227320348	S2_227443529	S2_227443996	S2_227444000	S2_227444002	S2_227444003	S2_227444012	S2_227444015	S2_227444016	S2_227444026	S2_227444033	S2_227444035	S2_227444036	S2_227444042	S2_227458111	S2_227539276	S2_227539279	S2_227550731	S2_227550733	S2_227550743	S2_227550757	S2_227550775	S2_228733124	S2_228733137	S2_228733147	S2_228733179	S2_228814214	S2_228814257	S2_228884439	S2_228884460	S2_228884472	S2_228884474	S2_228884483	S2_228884513	S2_228884519	S2_228884531	S2_228962414	S2_228963392	S2_228963432	S2_228963441	S2_228963444	S2_229073954	S2_229193903	S2_229193938	S2_229193947	S2_229193949	S2_229250775	S2_229250777	S2_229250778	S2_229250781	S2_229250823	S2_229250825	S2_229253363	S2_229253364	S2_229253367	S2_229253372	S2_229253484	S2_229253492	S2_229253497	S2_229256455	S2_229256458	S2_229256461	S2_229256462	S2_229256464	S2_229256467	S2_229256471	S2_229256473	S2_229256475	S2_229256476	S2_229256477	S2_229465196	S2_229465202	S2_229465352	S2_229465355	S2_229465356	S2_229465471	S2_229465480	S2_229465501	S2_229465537	S2_229465556	S2_229466455	S2_229466619	S2_229466630	S2_229673833	S2_229673837	S2_229673848	S2_229673849	S2_229673868	S2_229673978	S2_229744793	S2_229744805	S2_229744806	S2_229744809	S2_229744811	S2_229744813	S2_229744815	S2_229744877	S2_229755955	S2_229755964	S2_229755994	S2_229756116	S2_229912881	S2_229912886	S2_229912895	S2_229912913	S2_229916295	S2_229916309	S2_229916350	S2_229916351	S2_229916352	S2_229975827	S2_229975830	S2_229975968	S2_229975974	S2_229975976	S2_229975991	S2_229976017	S2_230039979	S2_230040003	S2_230040121	S2_230048835	S2_230048853	S2_230048868	S2_230048881	S2_230048882	S2_230048884	S2_230048885	S2_230048889	S2_230048935	S2_230051340	S2_230051346	S2_230051372	S2_230052133	S2_230052167	S2_230053458	S2_230053972	S2_230054015	S2_230054017	S2_230083443	S2_230338828	S2_230338835	S2_230338846	S2_230338932	S2_230341635	S2_230341647	S2_230341657	S2_230341668	S2_230341669	S2_230341671	S2_230341672	S2_230345700	S2_230345729	S2_230459001	S2_230459025	S2_230462612	S2_230692673	S2_230856904	S2_230954381	S2_231201382	S2_231201394	S2_231201434	S2_231211108	S2_231211111	S2_231211124	S2_231211125	S2_231211126	S2_231211127	S2_231305928	S2_231305932	S2_231305933	S2_231305934	S2_231306855	S2_231306876	S2_231306997	S2_231390257	S2_231451505	S2_231451508	S2_231451555	S2_231451594	S2_231534350	S2_231534356	S2_231534359	S2_231534361	S2_231534365	S2_231534366	S2_231534368	S2_231534369	S2_231618551	S2_231618566	S2_231618567	S2_231618584	S2_231618588	S2_231618716	S2_231619172	S2_231630526	S2_231630530	S2_231630543	S2_231630553	S2_231630566	S2_231634085	S2_231634133	S2_231677179	S2_231677298	S2_231677299	S2_231677301	S2_231677302	S2_231677303	S2_231677306	S2_231677316	S2_231677318	S2_231764660	S2_231772272	S2_231772369	S2_231772411	S2_231773350	S2_231773378	S2_231773385	S2_231773410	S2_231773421	S2_231792020	S2_231792037	S2_231792040	S2_231792043	S2_231792051	S2_231792052	S2_231916805	S2_231916810	S2_231916816	S2_231917452	S2_231917530	S2_231918989	S2_231919004	S2_231919035	S2_231919036	S2_231919040	S2_231919041	S2_231919043	S2_231919079	S2_231919082	S2_231919083	S2_231921771	S2_231963556	S2_232061826	S2_232061911	S2_232062063	S2_232273862	S2_232396911	S2_232396926	S2_232396946	S2_232396960	S2_232396974	S2_232405811	S2_232405832	S2_232405846	S2_232461051	S2_232461056	S2_232461077	S2_232461092	S2_232517779	S2_232517799	S2_232517983	S2_232609787	S2_232609808	S2_232609862	S2_232642259	S2_232642260	S2_232642262	S2_232673572	S2_232843977	S2_232847515	S2_232847518	S2_232847536	S2_232847544	S2_232847558	S2_232847573	S2_232847574	S2_232847680	S2_232847696	S2_232847711	S2_232847714	S2_232847715	S2_232847720	S2_232871174	S2_232871183	S2_232871196	S2_232871225	S2_232873077	S2_232873082	S2_232874094	S2_232874095	S2_232874102	S2_232874104	S2_232874108	S2_232874110	S2_232874114	S2_232874118	S2_232874132	S2_232874133	S2_232874135	S2_232874136	S2_232874137	S2_232874138	S2_232874140	S2_232874141	S2_232874143	S2_232874144	S2_232874147	S2_232874148	S2_232874149	S2_232874150	S2_232874152	S2_232874160	S2_232874161	S2_232874163	S2_232874164	S2_232874173	S2_233249372	S2_233249381	S2_233249402	S2_233249429	S2_233249904	S2_233249946	S2_233249948	S2_233357719	S2_233357720	S2_233357721	S2_233357722	S2_233357724	S2_233357727	S2_233357729	S2_233357730	S2_233357734	S2_233357735	S2_233357737	S2_233357757	S2_233358022	S2_233358043	S2_233358830	S2_233358945	S2_233393741	S2_233393770	S2_233393771	S2_233397677	S2_233403893	S2_233404781	S2_233404799	S2_233404806	S2_233404807	S2_233404811	S2_233404843	S2_233404871	S2_233404888	S2_233420265	S2_233420323	S2_233448469	S2_233475403	S2_233475439	S2_233477657	S2_233477671	S2_233477675	S2_233477683	S2_233574070	S2_233574116	S2_233574180	S2_233574189	S2_233675975	S2_233675989	S2_233722424	S2_233722461	S2_233722464	S2_233722468	S2_233722474	S2_233722498	S2_233722499	S2_233726340	S2_233726509	S2_233727820	S2_233727984	S2_234050505	S2_235050528	S2_235050539	S2_235050543	S2_235050544	S2_235050545	S2_235050571	S2_235050572	S2_235050574	S2_235054443	S2_235054444	S2_235054510	S2_235057166	S2_235057185	S2_235057201	S2_235057202	S2_235095936	S2_235095937	S2_235095940	S2_235095941	S2_235095942	S2_235095943	S2_235095950	S2_235095976	S2_235392331	S2_235402717	S2_235402732	S2_235843947	S2_235843975	S2_235869064	S2_235869085	S2_235869103	S2_235869110	S2_235869111	S2_235869135	S2_235869136	S2_235870207	S2_235873237	S2_235873238	S2_235873287	S2_235890710	S2_235890720	S2_235890734	S2_235890751	S2_235890755	S2_235890757	S2_235890766	S2_235890767	S2_235931182	S2_235931191	S2_235931254	S2_235931255	S2_235931272	S2_235931307	S2_235984959	S2_235984976	S2_235986353	S2_235986424	S2_235986444	S2_235986473	S2_236055974	S2_236055980	S2_236062336	S2_236071220	S2_236073827	S2_236073833	S2_236073835	S2_236073836	S2_236073864	S2_236083614	S2_236083641	S2_236089227	S2_236089238	S2_236089261	S2_236201763	S2_236201766	S2_236201769	S2_236375591	S2_236407552	S2_236407677	S2_236408500	S2_236408527	S2_236408530	S2_236408532	S2_236408543	S2_236408546	S2_236408548	S2_236408551	S2_236408561	S2_236408581	S2_236408582	S2_236408926	S2_236408953	S2_236408957	S2_236408969	S2_236408973	S2_236408988	S2_236504893	S2_236504902	S2_236505051	S2_236505063	S2_236505212	S2_236687936	S2_236808119	S2_236910951	S2_237024632	S2_237024644	S2_237080687	S2_237080689	S2_237421890	S2_237421909	S2_237571651	S2_237613345	S2_237613374	S2_237613378	S2_237613379	S2_237613380	S2_237613382	S2_237613384	S2_237613385	S2_237613387	S2_237613388	S2_237613392	S2_237613398	S2_237613406	S2_237615015	S2_237615025	S2_237885629	S2_237885630	S2_237885633	S2_237886232	S2_237886356	S2_237886361	S2_237886362	S2_237893065	S2_237907909	S2_237933746	S2_237936861	S2_237936910	S2_237938000	S2_237938001	S2_237938002	S2_237938004	S2_237938009	S2_237938013	S2_237938014	S2_237938015	S2_237938054	S2_237938055	S2_237952128	S2_237952238	S2_237952262	S2_237960578	S2_237960581	S2_237963149	S2_237963161	S2_237963168	S2_237963251	S2_237963252	S2_237963268	S2_237964620	S2_237964624	S2_237964625	S2_237964633	S2_237964635	S2_237964640	S2_237964641	S2_238014365	S2_238101572	S2_238101581	S2_238101625	S2_238144004	S2_238192529	S2_238192562	S2_238221083	S2_238221302	S2_238221309	S2_238221316	S2_238221324	S2_238221325	S2_238221354	S2_238221356	S2_238221363	S2_238243224	S2_238243226	S2_238243247	S2_238243262	S2_238243263	S2_238243265	S2_238243267	S2_238243269	S2_238243272	S2_238243274	S2_238243275	S2_238243277	S2_238535676	S2_238535716	S2_238535720	S2_238554934	S2_238554943	S2_238554976	S2_238554979	S2_238554983	S2_238554986	S2_238554990	S2_238554991	S2_238554993	S2_238555006	S2_238555018	S2_238587074	S2_238587113	S2_238587352	S2_238587403	S2_238836697	S2_238836700	S2_238836703	S2_238836706	S2_238836719	S2_238836728	S2_238836733	S2_238836735	S2_238836740	S2_238836745	S2_238836753	S2_238836755	S2_238896464	S2_238896469	S2_238896470	S2_238896484	S2_238896495	S2_238896506	S2_239009589	S2_239010942	S2_239076853	S2_239076856	S2_239081286	S2_239081290	S2_239081307	S2_239081316	S2_239081414	S2_239081415	S2_239092705	S2_239092753	S2_239092755	S2_239247945	S2_239251534	S2_239251579	S2_239263444	S2_239263523	S2_239263526	S2_239263534	S2_239263555	S2_239263556	S2_239264741	S2_239264792	S2_239265082	S2_239265083	S2_239265084	S2_239265085	S2_239265086	S2_239265088	S2_239265091	S2_239265093	S2_239265096	S2_239265098	S2_239265100	S2_239265112	S2_239268913	S2_239268951	S2_239285745	S2_239285752	S2_239285755	S2_239285885	S2_239285910	S2_239285924	S2_239285934	S2_239285935	S2_239307392	S2_239307397	S2_239308681	S2_239308712	S2_239308906	S2_239367213	S2_239367214	S2_239367218	S2_239367228	S2_239367233	S2_239367256	S2_239367260	S2_239367530	S2_239367532	S2_239367643	S2_239367644	S2_239367646	S2_239367678	S2_239389949	S2_239389961	S2_239389964	S2_239391737	S2_239391780	S2_239391869	S2_239391880	S2_239403481	S2_239403506	S2_239403592	S2_239403607	S2_239403619	S2_239403645	S2_239404657	S2_239404723	S2_239404728	S2_239418968	S2_239490832	S2_239490841	S2_239490854	S2_239490855	S2_239490875	S2_239490876	S2_239502908	S2_239503005	S2_239555508	S2_239555514	S2_239555528	S2_239555537	S2_239628159	S2_239628163	S2_239628166	S2_239628177	S2_239628180	S2_239628202	S2_239628218	S2_239628234	S2_239761950	S2_239762400	S2_239762410	S2_239762412	S2_239762428	S2_239762429	S2_239762431	S2_239762449	S2_239762450	S2_239762481	S2_239762483	S2_239762585	S2_239778281	S2_239778321	S2_239778519	S2_239778532	S2_239778549	S2_239891066	S2_239893327	S2_239893341	S2_239893343	S2_240005302	S2_240009482	S2_240009518	S2_240311885	S2_240311891	S2_240311901	S2_240311902	S2_240311910	S2_240311916	S2_240319065	S2_240319103	S2_240319124	S2_240319126	S2_240319143	S2_240319144	S2_240319150	S2_240375447	S2_240375469	S2_240375489	S2_240375501	S2_240375502	S2_240431915	S2_240431933	S2_240431947	S2_240473527	S2_240482622	S2_240482650	S2_240482659	S2_240482661	S2_240484535	S2_240484555	S2_240484563	S2_240484574	S2_240484576	S2_240484577	S2_240484581	S2_240484582	S2_240484585	S2_240484614	S2_240484628	S2_240484629	S2_240561518	S2_240561521	S2_240561524	S2_240561533	S2_240561536	S2_240561553	S2_240561565	S2_240561566	S2_240561575	S2_240561614	S2_240561663	S2_240565139	S2_240565150	S2_240565156	S2_240565165	S2_240565171	S2_240566077	S2_240566081	S2_240566090	S2_240566095	S2_240612464	S2_240612513	S2_240612514	S2_240612606	S2_240612640	S2_240625798	S2_240625840	S2_240674555	S2_240674601	S2_240674632	S2_240674636	S2_240675264	S2_240675265	S2_240675267	S2_240675274	S2_240675412	S2_240675413	S2_240675421	S2_240675423	S2_240675424	S2_240675425	S2_240675426	S2_240684986	S2_240685430	S2_240685439	S2_240686064	S2_240822305	S2_240822361	S2_240823264	S2_240823348	S2_240823759	S2_240823847	S2_240824881	S2_240837077	S2_240882593	S2_240882613	S2_240882641	S2_240942117	S2_241035378	S2_241118852	S2_241118857	S2_241118867	S2_241118870	S2_241118876	S2_241118882	S2_241118900	S2_241118901	S2_241118906	S2_241118915	S2_241118918	S2_241118921	S2_241118930	S2_241118936	S2_241126556	S2_241126558	S2_241126560	S2_241126562	S2_241127084	S2_241258147	S2_241261789	S2_241261794	S2_241261830	S2_241261834	S2_241261845	S2_241263885	S2_241263898	S2_241263901	S2_241263906	S2_241263939	S2_241263944	S2_241264068	S2_241264111	S2_241264117	S2_241264159	S2_241268941	S2_241291598	S2_241291638	S2_241291647	S2_241313979	S2_241319837	S2_241351265	S2_241351293	S2_241392908	S2_241392914	S2_241397261	S2_241397274	S2_241556536	S2_241556537	S2_241567254	S2_241567510	S2_241674157	S2_241674668	S2_241674671	S2_241674956	S2_241675246	S2_241675269	S2_241675272	S2_241688070	S2_241688103	S2_241692562	S2_241694408	S2_241888246	S2_241888881	S2_241888915	S2_241888917	S2_241888943	S2_241888946	S2_241888963	S2_241888967	S2_241888969	S2_241890423	S2_241890431	S2_241890444	S2_241890461	S2_241890508	S2_241891179	S2_241891208	S2_241904737	S2_241904744	S2_242052766	S2_242052769	S2_242052772	S2_242052786	S2_242052820	S2_242052821	S2_242052842	S2_242052845	S2_242054397	S2_242054399	S2_242054415	S2_242054428	S2_242152679	S2_242152702	S2_242249715	S2_242249717	S2_242249728	S2_242379212	S2_242379257	S2_242379297	S2_242379382	S2_242379391	S2_242379416	S2_242379423	S2_242379862	S2_242379871	S2_242379877	S2_242379880	S2_242379883	S2_242379890	S2_242380286	S2_242380292	S2_242380321	S2_242380324	S2_242380354	S2_242380361	S2_242380365	S2_242381023	S2_242381030	S2_242381031	S2_242381046	S2_242381049	S2_242381072	S2_242381090	S2_242416214	S2_242698190	S2_242819161	S2_242870522	S2_242873721	S2_243172112	S2_243270763	S2_243378399	S2_243378415	S2_243378423	S2_243378424	S2_243378426	S2_243378428	S2_243378430	S2_243378432	S2_243378434	S2_243378435	S2_243378437	S2_243378440	S2_243378443	S2_243378450	S2_243378458	S2_243378464	S2_243391449	S2_243394203	S2_243395248	S2_243395481	S2_243395515	S2_243477580	S2_243477582	S2_243477584	S2_243477587	S2_243477609	S2_243479221	S2_243481249	S2_243484215	S2_243485373	S2_243485384	S2_243542085	S2_243862674	S2_243862676	S2_243862677	S2_243862689	S2_243862690	S2_243862691	S2_243862692	S2_243862693	S2_243862700	S2_243862706	S2_243865481	S2_243899038	S2_243899221	S2_243899222	S2_243899227	S2_243905620	S2_243905699	S2_243983341	S2_243983347	S2_243983360	S2_243986088	S2_243994034	S2_243994073	S2_243994074	S2_243994077	S2_243994078	S2_244088530	S2_244088558	S2_244088570	S2_244088573	S2_244088575	S2_244088936	S2_244088972	S2_244092049	S2_244092077	S2_244109806	S2_244109841	S2_244109908	S2_244109914	S2_244254470	S2_244254484	S2_244255360	S2_244255361	S2_244255369	S2_244255377	S2_244255388	S2_244255398	S2_244255529	S2_244255541	S2_244255545	S2_244301672	S2_244307544	S2_244307565	S2_244349597	S2_244349601	S2_244349609	S2_244349626	S2_244349631	S2_244349924	S2_244349934	S2_244349954	S2_244349960	S2_244349962	S2_244349970	S2_244349987	S2_244349990	S2_244349993	S2_244349996	S2_244349998	S2_244350008	S2_244350182	S2_244350183	S2_244350188	S2_244350197	S2_244350274	S2_244350299	S2_244350312	S2_244350316	S2_244356292	S2_244356294	S2_244356321	S2_244358977	S2_244359434	S2_244359461	S2_244359581	S2_244359591	S2_244359603	S2_244359606	S2_244359609	S2_244359635	S2_244364882	S2_244365186	S2_244365187	S2_244365211	S2_244367578	S2_244367581	S2_244367585	S2_244367588	S2_244367598	S2_244367620	S2_244367633	S2_244367644	S2_244367662	S2_244367750	S2_244367755	S2_244367775	S2_244367777	S2_244367779	S2_244367791	S2_244367792	S2_244367836	S2_244371172	S2_244371189	S2_244371193	S3_236990	S3_236993	S3_237059	S3_291003	S3_291044	S3_291049	S3_299357	S3_299370	S3_299390	S3_393391	S3_393449	S3_476766	S3_556306	S3_557595	S3_562144	S3_562162	S3_562395	S3_628955	S3_628962	S3_628967	S3_629072	S3_747966	S3_747970	S3_747985	S3_747992	S3_748019	S3_748020	S3_748035	S3_748038	S3_753189	S3_753197	S3_753312	S3_753313	S3_753314	S3_753315	S3_753316	S3_753317	S3_753320	S3_753321	S3_753323	S3_753324	S3_753326	S3_753327	S3_753328	S3_753329	S3_754081	S3_754082	S3_754083	S3_754084	S3_754086	S3_754088	S3_754089	S3_754092	S3_754093	S3_754132	S3_765116	S3_765121	S3_765150	S3_765171	S3_826178	S3_832478	S3_832496	S3_839400	S3_839421	S3_839431	S3_839515	S3_877391	S3_877394	S3_877417	S3_877425	S3_877442	S3_877444	S3_877445	S3_877446	S3_877448	S3_877449	S3_877483	S3_877491	S3_883303	S3_883305	S3_883306	S3_883308	S3_883309	S3_883324	S3_896208	S3_901009	S3_917237	S3_917243	S3_917618	S3_919327	S3_979038	S3_979073	S3_979185	S3_979186	S3_979187	S3_979190	S3_979191	S3_979221	S3_979224	S3_979338	S3_979358	S3_979477	S3_979485	S3_1001735	S3_1009707	S3_1009710	S3_1009892	S3_1009903	S3_1009912	S3_1010803	S3_1010850	S3_1010917	S3_1060177	S3_1171455	S3_1171523	S3_1171558	S3_1203354	S3_1203393	S3_1203411	S3_1212281	S3_1212282	S3_1212312	S3_1291876	S3_1291885	S3_1291887	S3_1291915	S3_1291993	S3_1292050	S3_1299452	S3_1299879	S3_1299924	S3_1304135	S3_1304157	S3_1304161	S3_1304164	S3_1304165	S3_1304166	S3_1304167	S3_1322815	S3_1322820	S3_1325524	S3_1325526	S3_1325538	S3_1325540	S3_1325542	S3_1325547	S3_1325551	S3_1325552	S3_1325581	S3_1325602	S3_1325607	S3_1325613	S3_1385516	S3_1385548	S3_1385558	S3_1385588	S3_1390644	S3_1390712	S3_1390715	S3_1396656	S3_1396769	S3_1396774	S3_1396790	S3_1396793	S3_1396831	S3_1397194	S3_1397195	S3_1397215	S3_1397237	S3_1397255	S3_1397258	S3_1397269	S3_1407104	S3_1407110	S3_1407136	S3_1407144	S3_1407151	S3_1407171	S3_1407487	S3_1433712	S3_1433939	S3_1433954	S3_1441648	S3_1441659	S3_1441661	S3_1441664	S3_1441668	S3_1441704	S3_1441708	S3_1441709	S3_1442093	S3_1446600	S3_1446614	S3_1446622	S3_1446627	S3_1446629	S3_1446636	S3_1446652	S3_1446659	S3_1466284	S3_1466309	S3_1467159	S3_1467161	S3_1467162	S3_1467163	S3_1467165	S3_1467166	S3_1467167	S3_1467173	S3_1467175	S3_1467176	S3_1467183	S3_1467184	S3_1467186	S3_1467267	S3_1467311	S3_1477892	S3_1477896	S3_1477897	S3_1477948	S3_1477962	S3_1477982	S3_1477983	S3_1477986	S3_1477989	S3_1478884	S3_1478886	S3_1478901	S3_1478903	S3_1479189	S3_1479235	S3_1479303	S3_1540309	S3_1691008	S3_1691051	S3_1691052	S3_1691055	S3_1697647	S3_1697651	S3_1705671	S3_1765014	S3_1765219	S3_1773053	S3_1857753	S3_1857765	S3_1857784	S3_1857855	S3_1857861	S3_1857865	S3_1857872	S3_1857878	S3_1857879	S3_1858140	S3_1858772	S3_1871585	S3_1871594	S3_1871599	S3_1871603	S3_1875790	S3_1875795	S3_1875796	S3_1875799	S3_1875800	S3_1875805	S3_1875806	S3_1875807	S3_1875894	S3_1876602	S3_1876616	S3_1926126	S3_1935300	S3_1935305	S3_1935311	S3_1935312	S3_1935313	S3_1935406	S3_1946298	S3_1949052	S3_1949081	S3_1949098	S3_1949366	S3_1951240	S3_1951260	S3_1951269	S3_1963373	S3_1963387	S3_1963397	S3_1963424	S3_1963425	S3_1963429	S3_1963430	S3_1963431	S3_1963441	S3_1963447	S3_1963452	S3_1963466	S3_1963476	S3_1963496	S3_1992954	S3_1992955	S3_1993165	S3_1993182	S3_1993190	S3_1993196	S3_2015539	S3_2015597	S3_2015624	S3_2015645	S3_2015653	S3_2031127	S3_2031143	S3_2031154	S3_2031252	S3_2031262	S3_2032149	S3_2032160	S3_2038381	S3_2038385	S3_2038644	S3_2038661	S3_2049311	S3_2049325	S3_2049329	S3_2049340	S3_2049346	S3_2049353	S3_2049538	S3_2049568	S3_2052402	S3_2052411	S3_2052415	S3_2111765	S3_2112019	S3_2117754	S3_2117766	S3_2118931	S3_2118936	S3_2118940	S3_2118941	S3_2118963	S3_2118970	S3_2118972	S3_2118973	S3_2119094	S3_2119098	S3_2119128	S3_2119133	S3_2186492	S3_2187323	S3_2190164	S3_2190211	S3_2190220	S3_2201150	S3_2201154	S3_2201159	S3_2201336	S3_2201347	S3_2201359	S3_2201380	S3_2202398	S3_2277261	S3_2277275	S3_2277294	S3_2357940	S3_2362892	S3_2362897	S3_2363283	S3_2363296	S3_2363297	S3_2363300	S3_2363302	S3_2363332	S3_2363337	S3_2363342	S3_2367290	S3_2367293	S3_2367314	S3_2367379	S3_2367844	S3_2367853	S3_2367863	S3_2367865	S3_2377340	S3_2377364	S3_2460338	S3_2460356	S3_2564643	S3_2572094	S3_2630158	S3_2630196	S3_2630205	S3_2630206	S3_2630211	S3_2630238	S3_2630246	S3_2631910	S3_2631957	S3_2631958	S3_2631959	S3_2631970	S3_2632025	S3_2632043	S3_2632064	S3_2632173	S3_2632175	S3_2632201	S3_2632204	S3_2632211	S3_2633449	S3_2653997	S3_2654022	S3_2654032	S3_2654033	S3_2654049	S3_2654964	S3_2654975	S3_2655285	S3_2655287	S3_2655295	S3_2655296	S3_2655300	S3_2655617	S3_2655637	S3_2662035	S3_2662040	S3_2662856	S3_2690371	S3_2695900	S3_2696876	S3_2696894	S3_2696914	S3_2696980	S3_2696981	S3_2696983	S3_2696984	S3_2696985	S3_2696987	S3_2696989	S3_2696990	S3_2696992	S3_2696994	S3_2697002	S3_2697016	S3_2698032	S3_2698035	S3_2698037	S3_2698076	S3_2704257	S3_2704259	S3_2704260	S3_2704261	S3_2704262	S3_2704263	S3_2704266	S3_2704267	S3_2704268	S3_2704272	S3_2704273	S3_2704278	S3_2704279	S3_2704304	S3_2704313	S3_2705480	S3_2705484	S3_2705489	S3_2705537	S3_2709841	S3_2709859	S3_2712039	S3_2712050	S3_2712164	S3_2712181	S3_2712663	S3_2712664	S3_2712670	S3_2712844	S3_2712857	S3_2734771	S3_2734773	S3_2734810	S3_2749364	S3_2758718	S3_2758720	S3_2758749	S3_2758759	S3_2758760	S3_2758761	S3_2758762	S3_2758765	S3_2758766	S3_2758767	S3_2758768	S3_2758769	S3_2758770	S3_2758772	S3_2758775	S3_2758777	S3_2784392	S3_2784393	S3_2784396	S3_2784397	S3_2784420	S3_2784421	S3_2784442	S3_2785957	S3_2787624	S3_2789920	S3_2789924	S3_2789927	S3_2789945	S3_2790818	S3_2790844	S3_2790848	S3_2790928	S3_2791331	S3_2791482	S3_2791505	S3_2925861	S3_2926011	S3_2926012	S3_2926017	S3_2950365	S3_2950562	S3_2950592	S3_2950598	S3_2950600	S3_3078380	S3_3078385	S3_3078394	S3_3078396	S3_3084640	S3_3084645	S3_3084650	S3_3084654	S3_3084681	S3_3084685	S3_3084710	S3_3087150	S3_3088828	S3_3088831	S3_3090900	S3_3090902	S3_3091083	S3_3091118	S3_3091232	S3_3091260	S3_3091266	S3_3091904	S3_3091944	S3_3091962	S3_3091971	S3_3096094	S3_3096095	S3_3096096	S3_3096123	S3_3096129	S3_3107503	S3_3107522	S3_3107529	S3_3144415	S3_3144422	S3_3144427	S3_3144482	S3_3144494	S3_3180750	S3_3180757	S3_3180762	S3_3266773	S3_3266850	S3_3266851	S3_3266852	S3_3266853	S3_3266859	S3_3266863	S3_3266866	S3_3266868	S3_3266872	S3_3266881	S3_3266897	S3_3267075	S3_3267086	S3_3267221	S3_3267224	S3_3267225	S3_3267226	S3_3267227	S3_3267244	S3_3267261	S3_3267262	S3_3420446	S3_3420451	S3_3420465	S3_3420483	S3_3420486	S3_3420512	S3_3424378	S3_3424409	S3_3424411	S3_3476396	S3_3476419	S3_3476434	S3_3478522	S3_3608502	S3_3608515	S3_3610218	S3_3610222	S3_3610232	S3_3610290	S3_3611726	S3_3611728	S3_3611749	S3_3613520	S3_3613562	S3_3613579	S3_3613593	S3_3613859	S3_3613904	S3_3613935	S3_3613946	S3_3716322	S3_3716328	S3_3811118	S3_3811229	S3_3811232	S3_3811260	S3_3813627	S3_3813629	S3_3813631	S3_3813677	S3_3818519	S3_3818548	S3_3818953	S3_3818958	S3_3818963	S3_3818972	S3_3818974	S3_3819076	S3_3823437	S3_3904926	S3_3904974	S3_3905011	S3_3905017	S3_3929802	S3_3929834	S3_3929852	S3_3934352	S3_3934353	S3_3934354	S3_3934355	S3_3934356	S3_3934359	S3_3936248	S3_3936259	S3_3936262	S3_3936269	S3_3936395	S3_3936403	S3_3936446	S3_3936871	S3_3936903	S3_3936907	S3_3936913	S3_3936922	S3_3939591	S3_3939594	S3_3939601	S3_3939606	S3_3939607	S3_3939608	S3_3939613	S3_3939617	S3_3939618	S3_3940788	S3_3940792	S3_3940816	S3_3940819	S3_3949655	S3_3972980	S3_3978607	S3_3980412	S3_4033212	S3_4113771	S3_4114164	S3_4114182	S3_4114183	S3_4114186	S3_4146328	S3_4146361	S3_4146364	S3_4147745	S3_4154934	S3_4154939	S3_4154963	S3_4154972	S3_4157895	S3_4157974	S3_4269741	S3_4448340	S3_4448378	S3_4457713	S3_4497559	S3_4497562	S3_4498461	S3_4498479	S3_4498482	S3_4498641	S3_4517475	S3_4517538	S3_4517548	S3_4517552	S3_4517557	S3_4517560	S3_4517571	S3_4517576	S3_4590582	S3_4590586	S3_4590615	S3_4609952	S3_4733891	S3_4733927	S3_4735113	S3_4735193	S3_4743686	S3_4743687	S3_4746803	S3_4746816	S3_4746829	S3_4746840	S3_4746850	S3_4746852	S3_4746856	S3_4746859	S3_4746860	S3_4746879	S3_4750644	S3_4750664	S3_4750665	S3_4750671	S3_4751266	S3_4751284	S3_4751775	S3_4751835	S3_4834750	S3_4834773	S3_4834777	S3_4834781	S3_4840980	S3_4941435	S3_4941449	S3_4941458	S3_4941460	S3_4941461	S3_4941464	S3_4941478	S3_4941482	S3_4941483	S3_4941485	S3_4941488	S3_4941520	S3_4941521	S3_4941522	S3_4941523	S3_4941525	S3_4941528	S3_4941561	S3_4941566	S3_4941572	S3_4941922	S3_4942267	S3_4942275	S3_4942297	S3_4942299	S3_4942301	S3_4942302	S3_4942303	S3_4942304	S3_4942305	S3_4942306	S3_4942308	S3_4942309	S3_4951166	S3_4951176	S3_4954019	S3_4954045	S3_4954053	S3_4978164	S3_4978193	S3_4978219	S3_4994725	S3_4994726	S3_4994736	S3_4994737	S3_4995554	S3_4996203	S3_4996222	S3_5017948	S3_5017954	S3_5017959	S3_5017984	S3_5017991	S3_5018120	S3_5018128	S3_5018143	S3_5018145	S3_5021610	S3_5021616	S3_5021631	S3_5021647	S3_5052959	S3_5052966	S3_5054170	S3_5054171	S3_5054174	S3_5054193	S3_5054195	S3_5059750	S3_5059762	S3_5059797	S3_5059799	S3_5059800	S3_5059801	S3_5059833	S3_5059868	S3_5119607	S3_5121739	S3_5121764	S3_5121768	S3_5146166	S3_5146191	S3_5146239	S3_5150429	S3_5150469	S3_5150489	S3_5151648	S3_5151650	S3_5151690	S3_5151693	S3_5151701	S3_5151729	S3_5151731	S3_5151738	S3_5151765	S3_5152363	S3_5152375	S3_5152378	S3_5152380	S3_5152403	S3_5152411	S3_5152429	S3_5153704	S3_5153710	S3_5153715	S3_5153720	S3_5157700	S3_5159865	S3_5159874	S3_5159997	S3_5160248	S3_5160274	S3_5160362	S3_5160364	S3_5170423	S3_5170427	S3_5170435	S3_5170436	S3_5170438	S3_5170439	S3_5170444	S3_5170451	S3_5284482	S3_5284483	S3_5284518	S3_5495884	S3_5495885	S3_5495894	S3_5495914	S3_5495931	S3_5496002	S3_5497206	S3_5497301	S3_5497304	S3_5497312	S3_5497313	S3_5497314	S3_5499661	S3_5499662	S3_5499663	S3_5499685	S3_5499703	S3_5499707	S3_5499709	S3_5499718	S3_5499719	S3_5499731	S3_5507312	S3_5507327	S3_5507358	S3_5619110	S3_5619124	S3_5619141	S3_5619142	S3_5619145	S3_5619147	S3_5619148	S3_5619150	S3_5619152	S3_5619153	S3_5619167	S3_5619189	S3_5619201	S3_5619202	S3_5619862	S3_5619876	S3_5619899	S3_5628342	S3_5628353	S3_5628364	S3_5628374	S3_5628375	S3_5628459	S3_5628649	S3_5628650	S3_5628654	S3_5628659	S3_5628690	S3_5707369	S3_5707381	S3_5710277	S3_5762125	S3_5762148	S3_5762167	S3_5762301	S3_5762302	S3_5762307	S3_5762308	S3_5762313	S3_5762319	S3_5762321	S3_5762322	S3_5762323	S3_5762324	S3_5762326	S3_5762343	S3_5762352	S3_5809594	S3_5809597	S3_5809598	S3_5809601	S3_5809608	S3_5809610	S3_5809612	S3_5809614	S3_5809615	S3_5809617	S3_5809618	S3_5843435	S3_5843469	S3_5843527	S3_5843529	S3_5843530	S3_5843531	S3_5843548	S3_5843582	S3_5843584	S3_5845309	S3_5848948	S3_5848962	S3_5848974	S3_5848975	S3_5848976	S3_5848977	S3_5848981	S3_5848982	S3_5848983	S3_5848984	S3_5848985	S3_5848987	S3_5848988	S3_5848991	S3_5848992	S3_5848993	S3_5913582	S3_5913609	S3_5913678	S3_5913687	S3_5917683	S3_5917693	S3_5917694	S3_5917696	S3_5917713	S3_5917718	S3_5956927	S3_5956946	S3_5956951	S3_6106879	S3_6129861	S3_6129898	S3_6129903	S3_6129905	S3_6130472	S3_6130488	S3_6131520	S3_6131529	S3_6133748	S3_6133755	S3_6133757	S3_6133760	S3_6133764	S3_6133794	S3_6138789	S3_6185830	S3_6251941	S3_6252021	S3_6252024	S3_6291011	S3_6291044	S3_6291052	S3_6291080	S3_6379227	S3_6379263	S3_6379451	S3_6379452	S3_6379462	S3_6383504	S3_6383505	S3_6383526	S3_6383527	S3_6383529	S3_6561554	S3_6561556	S3_6561577	S3_6673682	S3_6673706	S3_6768401	S3_6768405	S3_6768411	S3_6768437	S3_6768444	S3_6768456	S3_6768528	S3_6768545	S3_6768585	S3_6927439	S3_6927444	S3_6927467	S3_7085483	S3_7086209	S3_7086697	S3_7097587	S3_7097598	S3_7097609	S3_7097613	S3_7097620	S3_7108273	S3_7117784	S3_7117795	S3_7297839	S3_7297896	S3_7302522	S3_7302558	S3_7304893	S3_7304895	S3_7304896	S3_7304897	S3_7304898	S3_7304934	S3_7395296	S3_7395315	S3_7400448	S3_7400472	S3_7400484	S3_7400486	S3_7400488	S3_7400489	S3_7400491	S3_7402809	S3_7402811	S3_7402813	S3_7449087	S3_7449176	S3_7449206	S3_7452274	S3_7452281	S3_7452286	S3_7452298	S3_7452314	S3_7482123	S3_7482124	S3_7482139	S3_7491100	S3_7491110	S3_7530269	S3_7736661	S3_7736773	S3_7831066	S3_8108337	S3_8108340	S3_8108380	S3_8108391	S3_8108525	S3_8108877	S3_8108889	S3_8108917	S3_8108930	S3_8161824	S3_8161833	S3_8161844	S3_8161872	S3_8161873	S3_8161875	S3_8204888	S3_8287154	S3_8287179	S3_8287181	S3_8287188	S3_8287195	S3_8287197	S3_8287227	S3_8287233	S3_8287235	S3_8287249	S3_8289282	S3_8289286	S3_8289287	S3_8289311	S3_8289313	S3_8289321	S3_8289329	S3_8291684	S3_8291685	S3_8291718	S3_8291976	S3_8291992	S3_8292006	S3_8292031	S3_8336344	S3_8336345	S3_8336346	S3_8336419	S3_8336426	S3_8462799	S3_8462813	S3_8462821	S3_8462915	S3_8462950	S3_8462952	S3_8462963	S3_8463282	S3_8463376	S3_8463581	S3_8463582	S3_8463610	S3_8463613	S3_8463618	S3_8493386	S3_8493390	S3_8493420	S3_8493445	S3_8528112	S3_8528125	S3_8532548	S3_8532552	S3_8532562	S3_8532570	S3_8532580	S3_8533505	S3_8533548	S3_8533558	S3_8543665	S3_8543670	S3_8543696	S3_8543737	S3_8543738	S3_8543739	S3_8543747	S3_8560916	S3_8560917	S3_8560935	S3_8561063	S3_8650123	S3_8650309	S3_8650356	S3_8669955	S3_8669987	S3_8669989	S3_8669998	S3_8670016	S3_8670024	S3_8670028	S3_8670041	S3_8671644	S3_8671664	S3_8671666	S3_8673281	S3_8726416	S3_8726437	S3_8777158	S3_8777169	S3_8777358	S3_8777825	S3_8777851	S3_8777999	S3_8778030	S3_8778032	S3_8778034	S3_8778035	S3_8778037	S3_8778038	S3_8778039	S3_8778041	S3_8778046	S3_8778049	S3_8778050	S3_8778052	S3_8779345	S3_8780375	S3_8780489	S3_8848634	S3_8848640	S3_8848641	S3_8848644	S3_8858916	S3_9084737	S3_9134948	S3_9144587	S3_9144604	S3_9144621	S3_9144631	S3_9144632	S3_9144638	S3_9144723	S3_9144768	S3_9214443	S3_9214460	S3_9214480	S3_9214511	S3_9214542	S3_9214545	S3_9227748	S3_9227757	S3_9378261	S3_9378276	S3_9380836	S3_9426409	S3_9515711	S3_9515712	S3_9564762	S3_9564789	S3_9568042	S3_9568074	S3_9568075	S3_9568081	S3_9568088	S3_9575785	S3_9578202	S3_9578208	S3_9619266	S3_9619686	S3_9619703	S3_9619840	S3_9619842	S3_9660309	S3_9660310	S3_9660316	S3_9660317	S3_9660319	S3_9660326	S3_9660329	S3_9660331	S3_9660334	S3_9660502	S3_9660537	S3_9727177	S3_9734286	S3_9734288	S3_9734292	S3_9734314	S3_9746670	S3_9767602	S3_9810480	S3_9812175	S3_9812292	S3_9814433	S3_9815024	S3_9815053	S3_9815055	S3_9815074	S3_9815126	S3_9819468	S3_9819474	S3_9819475	S3_9819495	S3_9827946	S3_9852299	S3_9852313	S3_9873830	S3_9873865	S3_9874036	S3_9874606	S3_9874614	S3_9874618	S3_9875631	S3_9875655	S3_9875895	S3_9875896	S3_9975622	S3_9976108	S3_9976375	S3_9979627	S3_9980253	S3_9980254	S3_9980257	S3_9980265	S3_9987567	S3_9987612	S3_9988062	S3_9988077	S3_9988539	S3_9988558	S3_9988593	S3_10195546	S3_10195554	S3_10195576	S3_10195604	S3_10195614	S3_10270953	S3_10270966	S3_10270988	S3_10271033	S3_10271034	S3_10271035	S3_10271050	S3_10271051	S3_10271079	S3_10278946	S3_10278952	S3_10363247	S3_10363268	S3_10363270	S3_10384078	S3_10384080	S3_10384390	S3_10387365	S3_10388876	S3_10388951	S3_10536757	S3_10536758	S3_10536853	S3_10536904	S3_10537059	S3_10540693	S3_10542297	S3_10542324	S3_10542326	S3_10542327	S3_10542333	S3_10542334	S3_10542335	S3_10542341	S3_10542342	S3_10542352	S3_10542353	S3_10542358	S3_10545710	S3_10545711	S3_10545724	S3_10545726	S3_10770376	S3_10770382	S3_10770397	S3_10770422	S3_10773571	S3_10773572	S3_10773673	S3_10773674	S3_10774760	S3_10774770	S3_10775881	S3_10776265	S3_10776290	S3_10776403	S3_10776404	S3_10776444	S3_10776448	S3_10776486	S3_10864903	S3_10864934	S3_10864939	S3_10864945	S3_10864957	S3_10866502	S3_10866532	S3_10866542	S3_10867754	S3_10934166	S3_11022182	S3_11022185	S3_11022224	S3_11022234	S3_11444080	S3_11444395	S3_11444397	S3_11445418	S3_11472024	S3_11472025	S3_11472050	S3_11472051	S3_11472077	S3_11472299	S3_11568417	S3_11568419	S3_11568440	S3_11568452	S3_11568456	S3_11568466	S3_11577116	S3_11577122	S3_11696443	S3_11696445	S3_11696448	S3_11696449	S3_11696453	S3_11696454	S3_11696455	S3_11696456	S3_11697608	S3_11697623	S3_11805821	S3_11805865	S3_11805868	S3_11805869	S3_11805870	S3_11805872	S3_11805873	S3_11805874	S3_11805877	S3_11805878	S3_11806058	S3_11806060	S3_11806067	S3_11806284	S3_11806311	S3_11806315	S3_11809523	S3_11809791	S3_11809804	S3_11809807	S3_11809818	S3_11809823	S3_11809836	S3_11809851	S3_11809853	S3_11809866	S3_11809874	S3_11809888	S3_11810004	S3_11810012	S3_11810163	S3_11810166	S3_11810167	S3_11810169	S3_11810180	S3_11810181	S3_11810193	S3_11810194	S3_11810451	S3_11810482	S3_11810484	S3_11810486	S3_11810488	S3_11810489	S3_11810521	S3_11810522	S3_11810523	S3_11810526	S3_11810527	S3_11810529	S3_11810533	S3_11810569	S3_11839981	S3_11839985	S3_11840133	S3_11840138	S3_11887884	S3_11919273	S3_12156582	S3_12204898	S3_12208059	S3_12208117	S3_12208139	S3_12344969	S3_12405539	S3_12405564	S3_12405634	S3_12405643	S3_12405655	S3_12548991	S3_12548992	S3_12548993	S3_12548994	S3_12549005	S3_12549038	S3_12562488	S3_12562494	S3_12562497	S3_12562500	S3_12562521	S3_12564565	S3_12564587	S3_12564599	S3_12564600	S3_12564601	S3_12564705	S3_12596665	S3_12596670	S3_12767416	S3_12779246	S3_12826515	S3_12835810	S3_12835813	S3_12835832	S3_12835865	S3_12835867	S3_12835868	S3_12976546	S3_12976547	S3_13008035	S3_13008066	S3_13008430	S3_13008590	S3_13008626	S3_13008689	S3_13008712	S3_13013302	S3_13013305	S3_13013307	S3_13013314	S3_13013318	S3_13013325	S3_13013327	S3_13013328	S3_13013331	S3_13013333	S3_13013334	S3_13013335	S3_13013336	S3_13013337	S3_13015769	S3_13015982	S3_13015994	S3_13017134	S3_13020049	S3_13020058	S3_13020060	S3_13020065	S3_13051218	S3_13178115	S3_13178302	S3_13178304	S3_13178305	S3_13178309	S3_13178331	S3_13457798	S3_13457957	S3_13457958	S3_13457978	S3_13694227	S3_13705511	S3_13705513	S3_13705571	S3_13705577	S3_13705594	S3_13705598	S3_14131425	S3_14131436	S3_14145136	S3_14145145	S3_14145148	S3_14145157	S3_14234322	S3_14322572	S3_14322595	S3_14322615	S3_14337777	S3_14337810	S3_14338006	S3_14338013	S3_14338667	S3_14343221	S3_14421022	S3_14421045	S3_14421052	S3_14421156	S3_14470244	S3_14512162	S3_14533465	S3_14533474	S3_14533483	S3_14533492	S3_14537099	S3_14537100	S3_14736727	S3_14736757	S3_14736773	S3_14736869	S3_14737067	S3_14737114	S3_14741677	S3_14741702	S3_14741720	S3_14741729	S3_14741732	S3_14741733	S3_14741763	S3_14748649	S3_14748650	S3_14748653	S3_14748671	S3_14748791	S3_14748796	S3_14748809	S3_14748833	S3_14749448	S3_14749449	S3_14749468	S3_14749469	S3_14751042	S3_14751067	S3_14751073	S3_14751439	S3_14751460	S3_14751469	S3_14754562	S3_14754619	S3_14788615	S3_14788619	S3_14788621	S3_14788648	S3_14788653	S3_14788661	S3_14788697	S3_14788719	S3_14788720	S3_14788730	S3_14788733	S3_15019172	S3_15019183	S3_15019214	S3_15019215	S3_15129730	S3_15129747	S3_15129774	S3_15349919	S3_15349923	S3_15349937	S3_15349953	S3_15349955	S3_15349956	S3_15349963	S3_15349983	S3_15349984	S3_15427657	S3_15641527	S3_15641601	S3_15650146	S3_15650229	S3_15650273	S3_15767692	S3_15767694	S3_15915538	S3_15915590	S3_15915593	S3_15915594	S3_15915599	S3_15915600	S3_15915601	S3_15915602	S3_15915610	S3_15915612	S3_15915616	S3_15915617	S3_15915631	S3_15917091	S3_15917095	S3_15917100	S3_15917106	S3_15919238	S3_15919244	S3_15919374	S3_15920180	S3_15920184	S3_15920189	S3_15920219	S3_15961319	S3_16002039	S3_16002073	S3_16002076	S3_16002085	S3_16002092	S3_16002093	S3_16002113	S3_16002124	S3_16286948	S3_16286949	S3_16286961	S3_16286965	S3_16286980	S3_16286985	S3_16286996	S3_16287002	S3_16288489	S3_16288499	S3_16288502	S3_16289450	S3_16289461	S3_16289467	S3_16289470	S3_16289581	S3_16289607	S3_16289623	S3_16419195	S3_16419203	S3_16419206	S3_16419214	S3_16419236	S3_16419237	S3_16419238	S3_16419246	S3_16527020	S3_16527026	S3_16527031	S3_16527060	S3_16527072	S3_16527080	S3_16527091	S3_16534587	S3_16534593	S3_16534597	S3_16534628	S3_16534637	S3_16534638	S3_16538857	S3_16611723	S3_16611725	S3_16611727	S3_16611850	S3_16615064	S3_16615214	S3_16615219	S3_16615246	S3_16637613	S3_16637625	S3_16637654	S3_16637666	S3_16637667	S3_16637687	S3_16637692	S3_16637693	S3_16638969	S3_16701069	S3_16701106	S3_16701114	S3_16789986	S3_16789988	S3_16790001	S3_16790113	S3_16799545	S3_16799548	S3_16799559	S3_16955476	S3_16978625	S3_16979593	S3_17163052	S3_17163067	S3_17163088	S3_17163089	S3_17163292	S3_17163293	S3_17163294	S3_17163295	S3_17163318	S3_17163344	S3_17166528	S3_17166551	S3_17168376	S3_17172549	S3_17285243	S3_17360476	S3_17360491	S3_17397875	S3_17546008	S3_17546022	S3_17546029	S3_17546045	S3_17546047	S3_17546063	S3_17546073	S3_17546104	S3_17983805	S3_17983821	S3_17983839	S3_17983844	S3_17983851	S3_17983855	S3_17994741	S3_17998517	S3_18166487	S3_18166488	S3_18166494	S3_18166495	S3_18166618	S3_18166631	S3_18166655	S3_18166656	S3_18166660	S3_18342855	S3_18342862	S3_18371298	S3_18371342	S3_18371343	S3_18371344	S3_18374680	S3_18374727	S3_18374738	S3_18374768	S3_18383976	S3_18383983	S3_18383984	S3_18383988	S3_18383996	S3_18383997	S3_18384010	S3_18384037	S3_18465944	S3_18465953	S3_18465957	S3_18465971	S3_18465997	S3_18466064	S3_18466110	S3_18556570	S3_18556587	S3_18556590	S3_18556591	S3_18639043	S3_18639044	S3_18639094	S3_18639095	S3_18639114	S3_18650126	S3_18650188	S3_18650189	S3_18650204	S3_18829251	S3_18829255	S3_18829259	S3_18829282	S3_18829286	S3_18829287	S3_18829290	S3_18829301	S3_18829319	S3_18829334	S3_18859946	S3_18860098	S3_18860101	S3_18860109	S3_18860122	S3_18871972	S3_18871977	S3_18871979	S3_18871983	S3_18872011	S3_18872012	S3_18872014	S3_18872174	S3_18872175	S3_18927537	S3_18927559	S3_19067827	S3_19067853	S3_19067919	S3_19067920	S3_19067921	S3_19067922	S3_19067924	S3_19067932	S3_19165431	S3_19165441	S3_19165993	S3_19166032	S3_19166048	S3_19166056	S3_19166495	S3_19166506	S3_19166593	S3_19170086	S3_19170215	S3_19170241	S3_19170242	S3_19170249	S3_19172957	S3_19172963	S3_19172966	S3_19172984	S3_19173001	S3_19173422	S3_19189611	S3_19189621	S3_19189624	S3_19189625	S3_19189631	S3_19189641	S3_19189648	S3_19194952	S3_19194956	S3_19194967	S3_19194968	S3_19194983	S3_19195007	S3_19336293	S3_19337755	S3_19337880	S3_19337882	S3_19337896	S3_19338033	S3_19340879	S3_19340894	S3_19340936	S3_19355509	S3_19355524	S3_19355554	S3_19355570	S3_19355594	S3_19355600	S3_19355606	S3_19355612	S3_19357128	S3_19357129	S3_19357130	S3_19357131	S3_19357132	S3_19384863	S3_19481841	S3_19481885	S3_19607578	S3_19607584	S3_19607610	S3_19809995	S3_19819970	S3_19819987	S3_19819995	S3_19829932	S3_19829939	S3_19829943	S3_19829953	S3_19829955	S3_19829972	S3_19829977	S3_19829978	S3_19829980	S3_19830038	S3_19830052	S3_19830054	S3_19830067	S3_19831437	S3_19831448	S3_19831616	S3_19831620	S3_19846476	S3_19846485	S3_19846486	S3_19846501	S3_19846503	S3_19846504	S3_19846510	S3_19869281	S3_19869296	S3_19869316	S3_19967035	S3_19967037	S3_19967059	S3_19967060	S3_19967065	S3_19967068	S3_19967069	S3_19967071	S3_19967075	S3_19967077	S3_19967078	S3_19967079	S3_19967080	S3_19967081	S3_19967082	S3_19967083	S3_20164574	S3_20164588	S3_20164593	S3_20164597	S3_20164610	S3_20164615	S3_20164628	S3_20164631	S3_20164669	S3_20164679	S3_20166040	S3_20167685	S3_20167693	S3_20167733	S3_20167734	S3_20168916	S3_20168922	S3_20168933	S3_20168940	S3_20684128	S3_20684143	S3_20687549	S3_20687554	S3_20687556	S3_20688647	S3_20688652	S3_20688668	S3_20688703	S3_20688716	S3_20688717	S3_20688743	S3_20813555	S3_20813575	S3_20813578	S3_20815255	S3_20815257	S3_20815260	S3_20815261	S3_20826183	S3_20826186	S3_20998174	S3_21322222	S3_21322821	S3_21326292	S3_21326391	S3_21326406	S3_21326409	S3_21326419	S3_21383090	S3_21383124	S3_21383128	S3_21383130	S3_21462141	S3_21462155	S3_21462169	S3_21793495	S3_21793509	S3_21793512	S3_21810096	S3_21810132	S3_21861242	S3_21861258	S3_21861390	S3_21866665	S3_21866703	S3_21866704	S3_21866803	S3_21866813	S3_21866818	S3_21866833	S3_21872495	S3_22039930	S3_22039946	S3_22039969	S3_22043386	S3_22043393	S3_22043456	S3_22043610	S3_22043623	S3_22051202	S3_22093063	S3_22093066	S3_22093073	S3_22093079	S3_22093085	S3_22093130	S3_22108750	S3_22108777	S3_22108836	S3_22146573	S3_22154417	S3_22154419	S3_22154420	S3_22154421	S3_22154422	S3_22154426	S3_22154427	S3_22166286	S3_22166315	S3_22166319	S3_22166330	S3_22166336	S3_22278413	S3_22278434	S3_22281258	S3_22281392	S3_22386157	S3_22386158	S3_22386163	S3_22386164	S3_22386166	S3_22386169	S3_22386174	S3_22386177	S3_22386180	S3_22386196	S3_22386201	S3_22386207	S3_22410842	S3_22410843	S3_22410846	S3_22410868	S3_22410874	S3_22410877	S3_22410878	S3_22410911	S3_22410913	S3_22410921	S3_22410922	S3_22424923	S3_22424948	S3_22424957	S3_22424958	S3_22424959	S3_22424961	S3_22424962	S3_22424963	S3_22424971	S3_22424973	S3_22424987	S3_22424998	S3_22471710	S3_22471711	S3_22471712	S3_22471715	S3_22471717	S3_22471720	S3_22471724	S3_22471726	S3_22471745	S3_22471747	S3_22471750	S3_22471757	S3_22638534	S3_22638569	S3_22638628	S3_22638634	S3_22674984	S3_22675050	S3_22732308	S3_22776784	S3_22776813	S3_22853898	S3_22854101	S3_22854219	S3_22854625	S3_22863746	S3_23048155	S3_23048201	S3_23048490	S3_23048491	S3_23048494	S3_23109147	S3_23109178	S3_23109179	S3_23109180	S3_23109181	S3_23109316	S3_23110324	S3_23110345	S3_23110346	S3_23117631	S3_23309743	S3_23369861	S3_23369900	S3_23840999	S3_23841007	S3_23843211	S3_23843224	S3_23843296	S3_23843298	S3_23843317	S3_23965879	S3_23966206	S3_24237644	S3_24350058	S3_24394661	S3_24394671	S3_24394675	S3_24394683	S3_24394686	S3_24395305	S3_24395306	S3_24395316	S3_24395340	S3_24395349	S3_24398743	S3_24398744	S3_24407406	S3_24407413	S3_24407419	S3_24407421	S3_24828868	S3_24828875	S3_24828891	S3_24860809	S3_25372038	S3_25372039	S3_25408261	S3_25411154	S3_25411157	S3_25411206	S3_25411207	S3_25411213	S3_25411220	S3_25411237	S3_25413114	S3_25414041	S3_25414133	S3_25414137	S3_25417535	S3_25581737	S3_25581745	S3_25581753	S3_25581757	S3_25581774	S3_25581778	S3_25581785	S3_25593295	S3_25593307	S3_25594077	S3_25594761	S3_25594822	S3_25594840	S3_25595550	S3_25596869	S3_25596897	S3_25596999	S3_25597013	S3_25757898	S3_25759508	S3_25808532	S3_25808534	S3_25808535	S3_25808537	S3_25808562	S3_25810125	S3_25810137	S3_25810140	S3_25810157	S3_25810161	S3_25810162	S3_25810163	S3_25810164	S3_25810167	S3_25810168	S3_25810170	S3_25810186	S3_25810203	S3_25810209	S3_25810220	S3_25810221	S3_25810227	S3_25852294	S3_25852309	S3_25958270	S3_26331313	S3_27008342	S3_27066045	S3_27066139	S3_27066140	S3_27066143	S3_27066144	S3_27067428	S3_27139610	S3_27139646	S3_27140200	S3_27140800	S3_27177129	S3_27177144	S3_27177147	S3_27177154	S3_27177167	S3_27177277	S3_27177282	S3_27177283	S3_27177284	S3_27177290	S3_27177294	S3_27177304	S3_27177319	S3_27177322	S3_27177327	S3_27343320	S3_27442280	S3_27759570	S3_27759597	S3_27759610	S3_27759614	S3_27759669	S3_27759671	S3_27759680	S3_27759689	S3_27759695	S3_27759701	S3_27834340	S3_27834349	S3_27834350	S3_27834351	S3_27834352	S3_27834396	S3_27840011	S3_27840076	S3_27840082	S3_27840099	S3_27841119	S3_27841242	S3_27841243	S3_27841271	S3_27844357	S3_27844371	S3_27844380	S3_27844385	S3_27851824	S3_27955985	S3_27955987	S3_27955988	S3_27955989	S3_27955998	S3_27956009	S3_27956029	S3_27956219	S3_27956221	S3_27956222	S3_27956223	S3_27956226	S3_27956227	S3_27956229	S3_27956269	S3_27956554	S3_27956584	S3_27958167	S3_27958185	S3_28229596	S3_28229611	S3_28229624	S3_28229625	S3_28229632	S3_28229652	S3_28229659	S3_28229661	S3_28229671	S3_28229688	S3_28229997	S3_28230014	S3_28235513	S3_28257110	S3_28257121	S3_28257210	S3_28257247	S3_28257248	S3_28257255	S3_28535115	S3_28538398	S3_28541071	S3_28541083	S3_28624123	S3_28626275	S3_28626324	S3_28626327	S3_28627370	S3_28670302	S3_28712439	S3_28712473	S3_28712478	S3_28823756	S3_28824126	S3_28824570	S3_28824585	S3_28824589	S3_28824629	S3_28825094	S3_28825106	S3_28825634	S3_28825635	S3_28825636	S3_28825637	S3_28825638	S3_28825642	S3_28825643	S3_28825650	S3_28825652	S3_28825669	S3_28826188	S3_28826213	S3_28826219	S3_28826222	S3_28826240	S3_29037026	S3_29092094	S3_29193081	S3_29193085	S3_29193089	S3_29193091	S3_29193093	S3_29193094	S3_29193112	S3_29193136	S3_29228950	S3_29228951	S3_29228978	S3_29229027	S3_29230352	S3_29230368	S3_29230375	S3_29276291	S3_29276293	S3_29276305	S3_29276310	S3_29276326	S3_29276327	S3_29276336	S3_29276342	S3_29276343	S3_29420698	S3_29420700	S3_29420701	S3_29420702	S3_29420703	S3_29420704	S3_29458425	S3_29629363	S3_29629377	S3_29762395	S3_29762407	S3_29762433	S3_29938292	S3_29938301	S3_29938305	S3_29938325	S3_29938344	S3_29938346	S3_30046263	S3_30147362	S3_30169545	S3_30450385	S3_30519880	S3_30519885	S3_30519886	S3_30519887	S3_30519891	S3_30519892	S3_30519894	S3_30519895	S3_30545864	S3_30545865	S3_30545885	S3_30545886	S3_31047291	S3_31047317	S3_31048312	S3_31048438	S3_31048942	S3_31048975	S3_31048976	S3_31073860	S3_31073874	S3_31074247	S3_31148377	S3_31402801	S3_31402805	S3_31402815	S3_31402817	S3_31402821	S3_31402882	S3_31628225	S3_31628272	S3_31628319	S3_31706019	S3_31706039	S3_31721445	S3_31725059	S3_31725060	S3_31725061	S3_31725098	S3_31833751	S3_31842834	S3_31844273	S3_31844293	S3_32003611	S3_32003623	S3_32102036	S3_32102058	S3_32102059	S3_32102060	S3_32102064	S3_32102163	S3_32102164	S3_32102169	S3_32102216	S3_32118464	S3_32141640	S3_32141650	S3_32141739	S3_32141742	S3_32141746	S3_32141769	S3_32141781	S3_32148900	S3_32148923	S3_32148935	S3_32150314	S3_32150318	S3_32150461	S3_32150462	S3_32352279	S3_32352463	S3_32352483	S3_32674480	S3_32674505	S3_32674697	S3_32674698	S3_32685884	S3_33138491	S3_33138492	S3_33138519	S3_33138731	S3_33138734	S3_33138735	S3_33138736	S3_33138752	S3_33192589	S3_33192591	S3_33192592	S3_33192658	S3_33192683	S3_33192684	S3_33192686	S3_33192703	S3_33381139	S3_33381164	S3_33381166	S3_33382638	S3_33382678	S3_33394600	S3_33394624	S3_33394630	S3_33394635	S3_33394646	S3_33394647	S3_33394650	S3_33394651	S3_33394653	S3_33394654	S3_33394655	S3_33394656	S3_33490768	S3_33490769	S3_33490776	S3_33490781	S3_33490798	S3_33491050	S3_33614039	S3_33614064	S3_33614076	S3_33614121	S3_33614163	S3_33614187	S3_33614190	S3_33615838	S3_33615840	S3_33615856	S3_33681220	S3_33681235	S3_33741760	S3_33741854	S3_34384329	S3_34384335	S3_34384337	S3_34384425	S3_34384453	S3_34472681	S3_34549598	S3_35057210	S3_35123481	S3_35123500	S3_35130583	S3_35130606	S3_35130612	S3_35130843	S3_35200637	S3_35200640	S3_35209836	S3_35209958	S3_35209965	S3_35209974	S3_35357233	S3_35357263	S3_35461895	S3_35461907	S3_35461910	S3_35648839	S3_35648840	S3_35692215	S3_35717446	S3_35717484	S3_35717490	S3_35717494	S3_35723174	S3_35723194	S3_35723288	S3_35723309	S3_35723322	S3_35723327	S3_35779054	S3_35779057	S3_35779058	S3_35779071	S3_35779077	S3_35779078	S3_35779094	S3_35779108	S3_35779109	S3_35779112	S3_35942660	S3_35942671	S3_35942680	S3_35942684	S3_35942688	S3_35942691	S3_35942692	S3_35942695	S3_35942825	S3_35942831	S3_35942838	S3_35942879	S3_35948536	S3_35948550	S3_35948557	S3_35948570	S3_35949173	S3_35949176	S3_35949177	S3_35949212	S3_35963452	S3_35963458	S3_35963501	S3_36026042	S3_36026060	S3_36417392	S3_36417395	S3_36417397	S3_36417399	S3_36417401	S3_36417599	S3_36564069	S3_36564072	S3_36564076	S3_36667041	S3_36673243	S3_36673245	S3_36673264	S3_36673356	S3_36818850	S3_36818855	S3_36818869	S3_36818880	S3_36818888	S3_36818896	S3_36893145	S3_36893173	S3_36893181	S3_37107693	S3_37107694	S3_37107709	S3_37107725	S3_37107729	S3_37107730	S3_37107733	S3_37107746	S3_37112224	S3_37112236	S3_37112237	S3_37112294	S3_37116434	S3_37116459	S3_37116460	S3_37116526	S3_37116561	S3_37346731	S3_37346908	S3_37403398	S3_37403434	S3_37403435	S3_37403468	S3_37403490	S3_37408176	S3_37408192	S3_37630301	S3_37630306	S3_37630309	S3_37630319	S3_37693607	S3_37693632	S3_37693884	S3_37693888	S3_37693905	S3_37693920	S3_37803076	S3_37803107	S3_37803108	S3_37808574	S3_37808577	S3_37808606	S3_37813821	S3_37813830	S3_37925107	S3_37925110	S3_37925147	S3_37925293	S3_37935095	S3_37935230	S3_37935261	S3_37935263	S3_37935282	S3_38010071	S3_38010077	S3_38412971	S3_38780125	S3_38780132	S3_38785856	S3_39031728	S3_39031732	S3_39043529	S3_39045362	S3_39045391	S3_39045392	S3_39323856	S3_39323858	S3_39910033	S3_39910045	S3_39910080	S3_40078951	S3_40078959	S3_40078960	S3_40078975	S3_40090391	S3_40090392	S3_40093958	S3_40093971	S3_40094138	S3_40429802	S3_40520351	S3_40521361	S3_40521408	S3_40542513	S3_40803867	S3_40803965	S3_40803966	S3_40803967	S3_40803968	S3_40803978	S3_40804002	S3_40804012	S3_40805325	S3_40805339	S3_40862148	S3_40862150	S3_40862154	S3_40862165	S3_40862181	S3_40862266	S3_40862270	S3_40862290	S3_40877100	S3_41210668	S3_41210705	S3_41210724	S3_41308975	S3_41308983	S3_41309005	S3_41309023	S3_41309028	S3_41309068	S3_41310095	S3_41310097	S3_41310137	S3_41310144	S3_41310157	S3_41358505	S3_41359404	S3_41359431	S3_41359440	S3_41359443	S3_41359448	S3_41359584	S3_41359592	S3_41359598	S3_41359610	S3_41359611	S3_41359615	S3_41359616	S3_41359623	S3_41359637	S3_42023596	S3_42023598	S3_42023600	S3_42334595	S3_42334615	S3_42334642	S3_42334651	S3_42334675	S3_42334815	S3_42334822	S3_42334852	S3_42334858	S3_42334885	S3_42334888	S3_42334891	S3_42335853	S3_42679241	S3_42679243	S3_42815304	S3_42815316	S3_42815320	S3_42818847	S3_42818849	S3_42823427	S3_42867245	S3_42867252	S3_42867258	S3_42867261	S3_42867263	S3_42867264	S3_42867266	S3_42867268	S3_42962175	S3_42962193	S3_42962224	S3_42962349	S3_42962362	S3_43115084	S3_43115097	S3_43115294	S3_43117362	S3_43117371	S3_43117406	S3_43117411	S3_43117424	S3_43117441	S3_43117443	S3_43523872	S3_43523931	S3_43539411	S3_43539435	S3_43569978	S3_43700532	S3_43700552	S3_43700577	S3_43700606	S3_43700615	S3_43935420	S3_43935440	S3_43935446	S3_43935451	S3_43935454	S3_43935457	S3_43935531	S3_43935546	S3_44577238	S3_44590312	S3_44590325	S3_44590332	S3_44590350	S3_44590366	S3_44590369	S3_44590375	S3_44590395	S3_44944970	S3_44944971	S3_44945003	S3_44945332	S3_44945385	S3_44945387	S3_44945413	S3_44946361	S3_44946364	S3_44946379	S3_44946380	S3_44946425	S3_44946449	S3_44946451	S3_44986182	S3_44986184	S3_45125083	S3_45125206	S3_45283264	S3_45715947	S3_45716030	S3_46772716	S3_46772741	S3_47002038	S3_47002045	S3_47114722	S3_47114727	S3_47114750	S3_47114756	S3_47114768	S3_47172364	S3_47172393	S3_47172394	S3_47241065	S3_47292863	S3_47292875	S3_47292987	S3_47292992	S3_47292999	S3_47293011	S3_47293019	S3_47293031	S3_47376054	S3_47376065	S3_47376096	S3_47376097	S3_47376098	S3_47376099	S3_47376102	S3_47621563	S3_47621572	S3_47621580	S3_47621591	S3_47621722	S3_47622929	S3_47622930	S3_47622956	S3_47622997	S3_47733241	S3_47733263	S3_47733264	S3_47733281	S3_47733313	S3_47735574	S3_47735588	S3_47735610	S3_47816233	S3_47816241	S3_47816245	S3_47816253	S3_47816258	S3_47875006	S3_47875007	S3_47875013	S3_47875018	S3_47875024	S3_48128422	S3_48128448	S3_48128451	S3_48128462	S3_48130450	S3_48130470	S3_48130502	S3_48130505	S3_48130506	S3_48287047	S3_48287050	S3_48287071	S3_48287085	S3_48287735	S3_48287795	S3_48462107	S3_48602036	S3_48725728	S3_48725811	S3_48725812	S3_48725835	S3_48725838	S3_48725841	S3_48727031	S3_48727048	S3_48772185	S3_48772190	S3_48772193	S3_49027196	S3_49027284	S3_49027285	S3_49027286	S3_49027287	S3_49027289	S3_49027303	S3_49027314	S3_49027315	S3_49027322	S3_49027331	S3_49027967	S3_49027969	S3_49027970	S3_49027972	S3_49027974	S3_49027981	S3_49028124	S3_49028165	S3_49044790	S3_49044951	S3_49044956	S3_49044975	S3_49044995	S3_49045054	S3_49045058	S3_49045059	S3_49045067	S3_49045080	S3_49045601	S3_49045610	S3_49045635	S3_49045641	S3_49331077	S3_49331182	S3_49331199	S3_49332102	S3_49332597	S3_49332618	S3_49332628	S3_49332629	S3_49332637	S3_49419602	S3_49419611	S3_49419614	S3_49419620	S3_49419629	S3_49419644	S3_49901974	S3_49901997	S3_49902016	S3_49902101	S3_49902106	S3_49902108	S3_50171776	S3_50171783	S3_50171918	S3_50171941	S3_50171969	S3_50234906	S3_50234907	S3_50256163	S3_50256165	S3_50256201	S3_50256288	S3_50256296	S3_50256332	S3_50256343	S3_50256437	S3_50256461	S3_50256466	S3_50256528	S3_50256529	S3_50256539	S3_50256548	S3_50256563	S3_50256573	S3_50256584	S3_50322711	S3_50322713	S3_50322743	S3_50322774	S3_50460411	S3_50460874	S3_50460881	S3_50460890	S3_50463468	S3_50463469	S3_50766177	S3_50766190	S3_50766196	S3_50793643	S3_50793650	S3_50793652	S3_50862888	S3_50887821	S3_50887852	S3_50887860	S3_50995761	S3_51120643	S3_51308129	S3_51739647	S3_51739655	S3_51739672	S3_51739679	S3_51739680	S3_51739681	S3_51739682	S3_51739683	S3_51739686	S3_51739689	S3_51740389	S3_51740392	S3_51740404	S3_51852937	S3_52093647	S3_52093692	S3_52093836	S3_52093852	S3_52093894	S3_52125254	S3_52125260	S3_52131168	S3_52131184	S3_52131220	S3_52131230	S3_52131231	S3_52131236	S3_52131237	S3_52648845	S3_52648848	S3_52648851	S3_52648882	S3_52648892	S3_52648893	S3_52648899	S3_52648902	S3_52823641	S3_52823650	S3_52823658	S3_52899751	S3_52899752	S3_52899784	S3_52899792	S3_52899813	S3_52899821	S3_53036177	S3_53036347	S3_53039950	S3_53040306	S3_53249322	S3_53249354	S3_53249405	S3_53249406	S3_53685911	S3_53863803	S3_54001052	S3_54001054	S3_54001077	S3_54001100	S3_54001261	S3_54001271	S3_54001279	S3_54001290	S3_54001298	S3_54002387	S3_54002404	S3_54002438	S3_54002871	S3_54002909	S3_54003047	S3_54003062	S3_54003069	S3_54003070	S3_54003071	S3_54004973	S3_54004978	S3_54004991	S3_54005021	S3_54005022	S3_54005023	S3_54005024	S3_54005025	S3_54005037	S3_54022612	S3_54060942	S3_54060949	S3_54060958	S3_54060961	S3_54060984	S3_54060988	S3_54060991	S3_54061040	S3_54061058	S3_54061061	S3_54061076	S3_54202930	S3_54203030	S3_54364694	S3_54718265	S3_54718272	S3_54718293	S3_54949959	S3_54949989	S3_55025683	S3_55090249	S3_55090254	S3_55090264	S3_55090266	S3_55090276	S3_55090289	S3_55090293	S3_55295046	S3_55295050	S3_55356351	S3_55356372	S3_55356376	S3_55366276	S3_55366277	S3_55366302	S3_55591619	S3_55959195	S3_55960047	S3_55960084	S3_55960093	S3_55997283	S3_55997322	S3_55997324	S3_55997325	S3_55997327	S3_55997345	S3_55997355	S3_56243403	S3_56243405	S3_56243414	S3_56243415	S3_56438230	S3_56438272	S3_56438369	S3_56438388	S3_56438407	S3_56766359	S3_56766525	S3_56767547	S3_56767561	S3_56767633	S3_56767645	S3_56947819	S3_56947823	S3_56947878	S3_56947929	S3_56947932	S3_56947935	S3_56947965	S3_56947967	S3_56947968	S3_56947970	S3_56947971	S3_56947972	S3_56947976	S3_56947977	S3_56948036	S3_57049954	S3_57050048	S3_57050068	S3_57053870	S3_57053881	S3_57053883	S3_57053884	S3_57053886	S3_57053933	S3_57056802	S3_57056826	S3_57061791	S3_57061816	S3_57061866	S3_57107692	S3_57107710	S3_57107736	S3_57107849	S3_57181353	S3_57337010	S3_57337027	S3_57337030	S3_57337037	S3_57337045	S3_57337047	S3_57337054	S3_57337075	S3_57337076	S3_57337082	S3_57337186	S3_57337190	S3_57337205	S3_57337208	S3_57337211	S3_57337228	S3_57337234	S3_57337238	S3_57337239	S3_57337260	S3_57337266	S3_57337293	S3_57337597	S3_57430034	S3_57430036	S3_57430039	S3_57430049	S3_57430074	S3_57430077	S3_57430089	S3_57437648	S3_57437661	S3_57619064	S3_57619156	S3_57961599	S3_57961640	S3_57963743	S3_57963746	S3_57963747	S3_57963748	S3_57963749	S3_57963902	S3_57963903	S3_57963905	S3_58038547	S3_58038623	S3_58038632	S3_58039897	S3_58039945	S3_58039981	S3_58040000	S3_58040012	S3_58537082	S3_58537092	S3_58537093	S3_58537106	S3_58537109	S3_58537113	S3_58537141	S3_58675412	S3_58715117	S3_58715142	S3_58715622	S3_58715785	S3_58882009	S3_58882014	S3_58882051	S3_58921879	S3_58921890	S3_58921893	S3_58921905	S3_58921913	S3_58921914	S3_58921915	S3_59064745	S3_59071514	S3_59071516	S3_59698419	S3_59698438	S3_59845886	S3_59845889	S3_59863190	S3_59863193	S3_59863213	S3_59974165	S3_59974166	S3_59974170	S3_59974171	S3_59974172	S3_59974173	S3_59974248	S3_59974290	S3_60285327	S3_60285443	S3_60287165	S3_60287167	S3_60287178	S3_60287221	S3_60293418	S3_60293420	S3_60293443	S3_60293445	S3_60293458	S3_60293480	S3_60293484	S3_60293517	S3_60293524	S3_60569619	S3_60569679	S3_60679799	S3_60679808	S3_60679829	S3_60728894	S3_60728911	S3_60759780	S3_60822373	S3_61278405	S3_61278599	S3_61378743	S3_61378765	S3_61378777	S3_61378782	S3_61378812	S3_61379319	S3_61379366	S3_61379383	S3_61379390	S3_61433896	S3_62610598	S3_62650107	S3_63303361	S3_63303373	S3_63303399	S3_63582313	S3_63582316	S3_63582318	S3_63582337	S3_63753465	S3_63753521	S3_63810165	S3_63810166	S3_64298469	S3_64794685	S3_64794686	S3_64794909	S3_64794910	S3_64794913	S3_64794940	S3_64794944	S3_64848198	S3_64848526	S3_64848544	S3_64946438	S3_64946517	S3_64946542	S3_65157750	S3_65157771	S3_65158149	S3_65158156	S3_65158159	S3_65158163	S3_65158164	S3_65158165	S3_65158166	S3_65158169	S3_65158174	S3_65158181	S3_65158202	S3_65989705	S3_65989710	S3_66920048	S3_66920049	S3_66920090	S3_66920091	S3_66920169	S3_66920170	S3_66920181	S3_66922019	S3_66922020	S3_66922021	S3_66922022	S3_66922031	S3_66922038	S3_66922054	S3_66961817	S3_67152897	S3_67152907	S3_67308745	S3_67488924	S3_67488947	S3_67488998	S3_68291887	S3_68294755	S3_68294759	S3_68294760	S3_68294761	S3_68294762	S3_68294792	S3_68294799	S3_69847979	S3_69847993	S3_70060160	S3_70152059	S3_72170305	S3_74907741	S3_74907745	S3_74907752	S3_74907754	S3_74907756	S3_74907761	S3_74907764	S3_74907767	S3_74907768	S3_74907772	S3_74907776	S3_74907778	S3_74907779	S3_74907781	S3_74907788	S3_74907790	S3_74907791	S3_74907794	S3_74907802	S3_74907808	S3_74907813	S3_74907815	S3_74907819	S3_74907821	S3_74907830	S3_74907832	S3_76387175	S3_76743002	S3_76743035	S3_76743039	S3_76743041	S3_76743055	S3_76743074	S3_77298407	S3_78245892	S3_80427867	S3_81213029	S3_81251902	S3_83218781	S3_83498188	S3_83498251	S3_83498255	S3_84007278	S3_85252472	S3_85252608	S3_85252609	S3_85252611	S3_85252622	S3_85252624	S3_85252626	S3_85252627	S3_85252630	S3_85252631	S3_85252632	S3_85359480	S3_87210421	S3_87210593	S3_87210743	S3_87210764	S3_87210765	S3_88121991	S3_88372913	S3_88430677	S3_88433021	S3_88434116	S3_88995360	S3_88995379	S3_88995448	S3_89204535	S3_89410709	S3_89703458	S3_89703555	S3_89706003	S3_89707386	S3_89707542	S3_89725504	S3_89725522	S3_89725552	S3_90166549	S3_90688651	S3_90688657	S3_91207301	S3_93319760	S3_93411996	S3_93519512	S3_93519544	S3_93519597	S3_93519628	S3_94999077	S3_94999107	S3_96170842	S3_96170847	S3_96170848	S3_96170857	S3_96170862	S3_96170864	S3_96170885	S3_96170891	S3_96170892	S3_96606155	S3_98132868	S3_98132870	S3_98304587	S3_98304603	S3_98304607	S3_98497843	S3_98750068	S3_99055583	S3_99055610	S3_99055633	S3_99530463	S3_99530470	S3_99530478	S3_99530501	S3_99530502	S3_99530505	S3_99530513	S3_99530591	S3_99530592	S3_99530593	S3_99530612	S3_99530641	S3_99570300	S3_99570370	S3_99570371	S3_99570569	S3_99570576	S3_99758977	S3_99769207	S3_99769221	S3_99769301	S3_99769313	S3_99778084	S3_99779385	S3_99779387	S3_99779392	S3_99779456	S3_99779459	S3_99798489	S3_99813364	S3_100061590	S3_100061593	S3_100061594	S3_100061597	S3_100061602	S3_100061603	S3_100146578	S3_100566531	S3_100566539	S3_100566540	S3_100860437	S3_100860458	S3_100860460	S3_100860464	S3_100860476	S3_100860544	S3_100860597	S3_100888720	S3_100888781	S3_100888793	S3_100888797	S3_100923498	S3_101702948	S3_101702965	S3_102056712	S3_102056733	S3_103256103	S3_104582774	S3_104695626	S3_104695642	S3_104695723	S3_105030186	S3_105359072	S3_105360822	S3_105360860	S3_105360876	S3_105647169	S3_105723489	S3_105723497	S3_105828750	S3_105828990	S3_105829044	S3_106302224	S3_106302261	S3_106474406	S3_106474415	S3_106712049	S3_106718364	S3_106769296	S3_106769482	S3_106796909	S3_106796913	S3_106796925	S3_106796928	S3_106796936	S3_106796956	S3_106796961	S3_106797078	S3_106920675	S3_106920688	S3_106920694	S3_106920711	S3_107030068	S3_107030078	S3_107566229	S3_107566851	S3_107566902	S3_107566903	S3_107566907	S3_107566916	S3_107566935	S3_107566936	S3_107567012	S3_107567047	S3_107567054	S3_107567055	S3_107680739	S3_107680782	S3_107680814	S3_108154062	S3_109023127	S3_109023156	S3_109160388	S3_109160400	S3_109160401	S3_109160404	S3_109160405	S3_109160407	S3_109536911	S3_109537814	S3_109539343	S3_109761690	S3_109761735	S3_109761739	S3_109761740	S3_109761748	S3_109762279	S3_109762299	S3_109762300	S3_109762301	S3_109762316	S3_109762348	S3_110047839	S3_110161968	S3_110170545	S3_110468700	S3_110468727	S3_110468731	S3_110468745	S3_110468746	S3_110468747	S3_110468927	S3_110469000	S3_110470061	S3_110470073	S3_110470090	S3_110470091	S3_110470101	S3_110648644	S3_110648815	S3_110707748	S3_110791261	S3_110791345	S3_110841651	S3_110841661	S3_110841685	S3_110841691	S3_110843235	S3_110843277	S3_110843413	S3_111212238	S3_111212253	S3_111212346	S3_111212373	S3_111435051	S3_111919676	S3_111919796	S3_112302051	S3_112302092	S3_112361377	S3_112361378	S3_112361394	S3_112361396	S3_112361456	S3_112361457	S3_112361459	S3_112361460	S3_112361512	S3_112397930	S3_112398357	S3_112398361	S3_112398376	S3_112398612	S3_112398871	S3_112430197	S3_112430199	S3_112430326	S3_112430327	S3_112430328	S3_112430330	S3_112430331	S3_112430332	S3_112430333	S3_112430334	S3_112430335	S3_112430345	S3_112430357	S3_112431866	S3_112431885	S3_112431888	S3_112431889	S3_112431892	S3_112431900	S3_112431901	S3_112431903	S3_112431905	S3_112431907	S3_112431911	S3_112431935	S3_112431940	S3_112453317	S3_112453319	S3_112453360	S3_112453477	S3_112453489	S3_112453512	S3_112453513	S3_112491291	S3_112491293	S3_112491295	S3_112491297	S3_112491308	S3_112491333	S3_112491670	S3_112491673	S3_112491674	S3_112491678	S3_112491679	S3_112491904	S3_112491921	S3_112493979	S3_112494010	S3_112494012	S3_112494021	S3_112494051	S3_112494077	S3_112494088	S3_112555706	S3_112556634	S3_112556637	S3_112556652	S3_112927122	S3_112927145	S3_112927164	S3_112927168	S3_112927261	S3_112927262	S3_112927264	S3_112927268	S3_112927287	S3_112927288	S3_112927318	S3_112927326	S3_112927340	S3_112964012	S3_112964033	S3_112964048	S3_112964075	S3_112964096	S3_112964122	S3_113089708	S3_113089714	S3_113089739	S3_113089786	S3_113089797	S3_113089798	S3_113229731	S3_113593457	S3_113593655	S3_113593985	S3_113628595	S3_113628610	S3_113628615	S3_113628626	S3_113628640	S3_113628643	S3_113628706	S3_113628716	S3_113628755	S3_113628946	S3_113914048	S3_113914061	S3_113914062	S3_113914069	S3_113914103	S3_113915766	S3_113915772	S3_113915784	S3_113915793	S3_113915801	S3_113915802	S3_113915804	S3_113915805	S3_113915808	S3_113915809	S3_114001777	S3_114001797	S3_114001826	S3_114001827	S3_114001829	S3_114001838	S3_114001842	S3_114001861	S3_114001872	S3_114003947	S3_114003958	S3_114004847	S3_114004853	S3_114004941	S3_114162228	S3_114162232	S3_114162260	S3_114162264	S3_114163382	S3_114163388	S3_114163422	S3_114163425	S3_114163433	S3_114163437	S3_114163444	S3_114163445	S3_114163454	S3_114245734	S3_114245736	S3_114245745	S3_114245750	S3_114245755	S3_114245757	S3_114245758	S3_114436350	S3_114436370	S3_114436372	S3_114436384	S3_114436386	S3_114436391	S3_114436394	S3_114436396	S3_114436805	S3_114558671	S3_114558694	S3_114558695	S3_114558697	S3_114558713	S3_114558728	S3_114558730	S3_114711340	S3_114714934	S3_114788188	S3_114788189	S3_114788203	S3_114788305	S3_114788323	S3_115133660	S3_115133665	S3_115133752	S3_115203713	S3_115203726	S3_115203732	S3_115203745	S3_115241073	S3_115241090	S3_115241095	S3_115241100	S3_115338060	S3_115338078	S3_115625027	S3_115625204	S3_115625245	S3_115625271	S3_115625275	S3_115762638	S3_115762640	S3_115869943	S3_116117704	S3_116329899	S3_116332284	S3_117289249	S3_117289256	S3_117289258	S3_117289279	S3_117289381	S3_117289419	S3_117289429	S3_117384854	S3_117384867	S3_117582487	S3_117926283	S3_118104295	S3_118104296	S3_118104400	S3_118104401	S3_118361103	S3_118361105	S3_118361106	S3_118361211	S3_118361242	S3_118361295	S3_118361618	S3_118361624	S3_118594308	S3_118829228	S3_118829242	S3_119199266	S3_119351207	S3_119351307	S3_119351309	S3_119351310	S3_119351315	S3_119351316	S3_119351320	S3_119352562	S3_119352572	S3_119352596	S3_119352940	S3_119352941	S3_119352942	S3_119352943	S3_119352947	S3_119352948	S3_119352956	S3_119352959	S3_119352970	S3_119425414	S3_119425431	S3_119425432	S3_119425433	S3_119425435	S3_119425436	S3_119425441	S3_119425442	S3_119425455	S3_119425462	S3_119425476	S3_119425487	S3_119425488	S3_119534581	S3_119534582	S3_119534583	S3_119534586	S3_119806524	S3_119806537	S3_119835785	S3_120172264	S3_120178917	S3_120186384	S3_120186387	S3_120186392	S3_120186398	S3_120186413	S3_120670225	S3_120670271	S3_120670273	S3_120935929	S3_120935976	S3_120935981	S3_120936075	S3_121297376	S3_121297388	S3_121377094	S3_121377096	S3_121377121	S3_121467233	S3_121467274	S3_121467276	S3_121836834	S3_121836838	S3_121836841	S3_121836843	S3_121836850	S3_121836859	S3_121836862	S3_121950412	S3_121950499	S3_121951184	S3_122354752	S3_122367775	S3_122367777	S3_122367779	S3_122367782	S3_122367783	S3_122367784	S3_122367785	S3_122367789	S3_122367791	S3_122367792	S3_122367793	S3_122367795	S3_122367797	S3_122367802	S3_122367804	S3_122367806	S3_122370585	S3_122370612	S3_122370904	S3_122371811	S3_122371814	S3_122371815	S3_122371819	S3_122371820	S3_122371874	S3_122371875	S3_122371876	S3_122372395	S3_122372396	S3_122397456	S3_122397485	S3_122397487	S3_122397490	S3_122397495	S3_122397499	S3_122399510	S3_122399511	S3_122399516	S3_122399580	S3_122399583	S3_122399589	S3_122399599	S3_122399610	S3_122399613	S3_122405155	S3_122405159	S3_122405165	S3_122405168	S3_122405190	S3_122405192	S3_122405708	S3_122405711	S3_122405717	S3_122745374	S3_122745429	S3_122795638	S3_122795662	S3_122795681	S3_122795691	S3_122795694	S3_122814698	S3_122814707	S3_122814710	S3_122814717	S3_123091321	S3_123091345	S3_123091350	S3_123091351	S3_123091352	S3_123091366	S3_123091367	S3_123091368	S3_123091370	S3_123091371	S3_123091378	S3_123091380	S3_123091388	S3_123091427	S3_123091428	S3_123245561	S3_123245575	S3_123245588	S3_123245591	S3_123492785	S3_123492787	S3_123492789	S3_123492791	S3_123492896	S3_123531374	S3_123531377	S3_123608708	S3_123608709	S3_123608712	S3_123608722	S3_123608753	S3_123614398	S3_123700513	S3_123700540	S3_123700544	S3_123700555	S3_123700556	S3_123700560	S3_123700564	S3_123750760	S3_123750761	S3_123750794	S3_123750801	S3_123750805	S3_123750819	S3_123752928	S3_123753273	S3_123753292	S3_123753301	S3_124131071	S3_124131083	S3_124140722	S3_124140739	S3_124140752	S3_124140764	S3_124140767	S3_124140770	S3_124140771	S3_124140773	S3_124370183	S3_124370190	S3_124370213	S3_124673301	S3_124673321	S3_125026281	S3_125123216	S3_125123219	S3_125123221	S3_125123222	S3_125123223	S3_125123227	S3_125124242	S3_125124272	S3_125124274	S3_125124278	S3_125124279	S3_125124282	S3_125124283	S3_125124285	S3_125124335	S3_125124337	S3_125124376	S3_125124431	S3_125124803	S3_125124807	S3_125124818	S3_125124820	S3_125125439	S3_125125473	S3_125125573	S3_125125673	S3_125125704	S3_125125727	S3_125125728	S3_125125729	S3_125125730	S3_125127372	S3_125903212	S3_125903237	S3_125904962	S3_125904964	S3_126037248	S3_126107776	S3_126130244	S3_126130257	S3_126130279	S3_126130292	S3_126131073	S3_126131358	S3_126132036	S3_126132041	S3_126132048	S3_126351646	S3_126578152	S3_126578181	S3_126578191	S3_126578470	S3_126582744	S3_126582767	S3_126582782	S3_126863128	S3_126863131	S3_126863145	S3_126863152	S3_126926023	S3_126926116	S3_127119361	S3_127490227	S3_127490228	S3_127490229	S3_127490230	S3_127490232	S3_127490241	S3_127490256	S3_127491111	S3_127491135	S3_127491147	S3_127491287	S3_127491288	S3_127491335	S3_127491384	S3_127491387	S3_127518374	S3_127518380	S3_127518499	S3_127518524	S3_127518527	S3_127551020	S3_127551031	S3_127551070	S3_127608736	S3_127608743	S3_127608769	S3_127608772	S3_127608787	S3_127609465	S3_127609483	S3_127609487	S3_127685163	S3_127685190	S3_127702145	S3_127702168	S3_127702191	S3_127702211	S3_127702243	S3_127731042	S3_127731079	S3_127805273	S3_127805295	S3_127805304	S3_127805315	S3_127805316	S3_127805318	S3_127805319	S3_127805320	S3_127806188	S3_128056207	S3_128056219	S3_128056221	S3_128056489	S3_128056490	S3_128056513	S3_128056522	S3_128056537	S3_128056542	S3_128056718	S3_128056727	S3_128094424	S3_128094449	S3_128152897	S3_128152921	S3_128153109	S3_128153111	S3_128153120	S3_128153138	S3_128159038	S3_128159046	S3_128159084	S3_128159180	S3_128159184	S3_128159190	S3_128159201	S3_128159210	S3_128236461	S3_128236479	S3_128770700	S3_128770708	S3_128771784	S3_128771793	S3_128771798	S3_128771811	S3_128771814	S3_129160472	S3_129171688	S3_129171725	S3_129171727	S3_129171732	S3_129182561	S3_129182573	S3_129182603	S3_129321075	S3_129324169	S3_129401653	S3_129401680	S3_129404195	S3_129404212	S3_129404220	S3_129404290	S3_129457899	S3_129457900	S3_129457922	S3_129457932	S3_129457937	S3_129567882	S3_129567883	S3_129567891	S3_129567917	S3_129608383	S3_129682784	S3_129682785	S3_129683544	S3_129683547	S3_129683549	S3_129683571	S3_129683584	S3_129687719	S3_129687722	S3_129830942	S3_129830945	S3_129955086	S3_130496551	S3_130496553	S3_130496574	S3_130496590	S3_130496593	S3_130496727	S3_130496751	S3_130496761	S3_130497868	S3_130497895	S3_130497900	S3_130622200	S3_130625646	S3_130625668	S3_130626377	S3_130710193	S3_130710219	S3_130710239	S3_131547327	S3_131552164	S3_131552208	S3_131552265	S3_131575284	S3_131575299	S3_131575302	S3_131575361	S3_131575364	S3_131575371	S3_131575840	S3_131596725	S3_131596726	S3_131596727	S3_131596739	S3_131596750	S3_131596757	S3_131596762	S3_131596764	S3_131596765	S3_131596774	S3_131596776	S3_131596781	S3_131596798	S3_131596808	S3_131596809	S3_131596819	S3_131680641	S3_131680645	S3_131680649	S3_131680650	S3_131680672	S3_131869561	S3_131869685	S3_131869828	S3_131870224	S3_131870302	S3_131870305	S3_131884381	S3_132282425	S3_132596059	S3_132596068	S3_132596072	S3_132596083	S3_132596108	S3_132596116	S3_132596132	S3_132596133	S3_132596134	S3_132943177	S3_132943180	S3_132943181	S3_132943199	S3_132943224	S3_132943226	S3_132943227	S3_132943228	S3_132943229	S3_132997206	S3_133012365	S3_133012383	S3_133012401	S3_133012407	S3_133286967	S3_133286969	S3_133286970	S3_133286971	S3_133287013	S3_133287106	S3_133287107	S3_133287109	S3_133287120	S3_133287128	S3_133490974	S3_133492546	S3_133492585	S3_133492610	S3_133492612	S3_133492798	S3_133492816	S3_133492973	S3_133501025	S3_133566445	S3_133738732	S3_133738736	S3_133738739	S3_133751178	S3_133751314	S3_133751325	S3_133868784	S3_133868832	S3_133868850	S3_133868851	S3_133890919	S3_133890967	S3_133890976	S3_133890982	S3_133894066	S3_133894080	S3_133894095	S3_134100565	S3_134101138	S3_134101195	S3_134146236	S3_134181101	S3_134318476	S3_134318488	S3_134318521	S3_134318737	S3_134383102	S3_134442511	S3_134444295	S3_134445298	S3_134550087	S3_134550105	S3_134550106	S3_134551114	S3_134551121	S3_134551125	S3_134551291	S3_134551298	S3_134685319	S3_134685334	S3_134685336	S3_134685340	S3_134685381	S3_134685396	S3_135291982	S3_135291995	S3_135291996	S3_135292007	S3_135292113	S3_135292128	S3_135293015	S3_135293035	S3_135293039	S3_135360471	S3_135360474	S3_135360492	S3_135360741	S3_135360875	S3_135360906	S3_135478128	S3_135478132	S3_135478182	S3_135478194	S3_135602987	S3_135603065	S3_135603101	S3_135632171	S3_135632180	S3_135632187	S3_135632193	S3_135632213	S3_135632245	S3_135632250	S3_135632251	S3_135632256	S3_135687787	S3_135687934	S3_135687942	S3_135811503	S3_135857528	S3_135857530	S3_135857534	S3_135857535	S3_135966114	S3_135966174	S3_135966177	S3_136141681	S3_136195086	S3_136380546	S3_136380570	S3_136454703	S3_136455420	S3_136455424	S3_136455433	S3_136455439	S3_136603570	S3_136603572	S3_136603582	S3_136774072	S3_136774080	S3_136774122	S3_136774284	S3_136774285	S3_136774299	S3_136775172	S3_136775175	S3_137017698	S3_137017707	S3_137017764	S3_137018681	S3_137018701	S3_137018704	S3_137018706	S3_137018707	S3_137018708	S3_137018711	S3_137018714	S3_137018716	S3_137018730	S3_137018732	S3_137018735	S3_137020295	S3_137020308	S3_137020313	S3_137020332	S3_137021903	S3_137063517	S3_137063538	S3_137063546	S3_137063557	S3_137063568	S3_137063577	S3_137063886	S3_137063917	S3_137063928	S3_137063965	S3_137063971	S3_137063972	S3_137063973	S3_137063975	S3_137063977	S3_137063978	S3_137063981	S3_137063985	S3_137063990	S3_137063999	S3_137064002	S3_137064016	S3_137102308	S3_137102322	S3_137102326	S3_137102327	S3_137102328	S3_137102337	S3_137102343	S3_137102359	S3_137102367	S3_137102378	S3_137250951	S3_137250952	S3_137589394	S3_137589395	S3_137589396	S3_137589397	S3_137590054	S3_137591409	S3_137591427	S3_137591680	S3_137591713	S3_137591714	S3_137591732	S3_137592157	S3_137592158	S3_137592160	S3_137592181	S3_137592186	S3_137592191	S3_137592201	S3_137592210	S3_137592229	S3_137592230	S3_137592232	S3_137592238	S3_137592239	S3_137764448	S3_137822195	S3_137908028	S3_138086319	S3_138086320	S3_138086321	S3_138086322	S3_138086329	S3_138086330	S3_138086331	S3_138086332	S3_138224889	S3_138224895	S3_138366846	S3_138366867	S3_138366878	S3_138469305	S3_138469310	S3_138469364	S3_138832461	S3_138832478	S3_138832510	S3_138832539	S3_138832547	S3_138832551	S3_138832557	S3_139010864	S3_139010885	S3_139010894	S3_139010907	S3_139010908	S3_139353966	S3_139356549	S3_139356589	S3_139449875	S3_139449886	S3_139449896	S3_139449902	S3_139449910	S3_139449916	S3_139450103	S3_139609138	S3_139609183	S3_139961681	S3_139961697	S3_139961703	S3_139961709	S3_139961735	S3_139962867	S3_139962868	S3_139962877	S3_139962884	S3_140253235	S3_140253340	S3_140253364	S3_140442321	S3_140442349	S3_140443288	S3_140443572	S3_140629766	S3_140629776	S3_140629782	S3_140629792	S3_140629878	S3_140629882	S3_140629896	S3_140755867	S3_140755914	S3_141033178	S3_141033179	S3_141033181	S3_141033192	S3_141033237	S3_141033246	S3_141033262	S3_141033277	S3_141033279	S3_141033280	S3_141033287	S3_141173341	S3_141173442	S3_141609412	S3_141609805	S3_141621136	S3_141621150	S3_141621189	S3_141740165	S3_141751618	S3_141751646	S3_141751655	S3_141751857	S3_141752123	S3_141752151	S3_142031326	S3_142031351	S3_142031354	S3_142031381	S3_142031389	S3_142031399	S3_142034433	S3_142034465	S3_142139975	S3_142139982	S3_142140000	S3_142140004	S3_142140012	S3_142140016	S3_142140019	S3_142143126	S3_142231112	S3_143124445	S3_143124468	S3_143124514	S3_143124531	S3_143125927	S3_143125930	S3_143125931	S3_143125939	S3_143126013	S3_143145052	S3_143145053	S3_143145059	S3_143145072	S3_143147893	S3_143313817	S3_143313899	S3_143797298	S3_143803727	S3_143803783	S3_143803806	S3_143902037	S3_143902097	S3_143902106	S3_143904564	S3_143904577	S3_143904583	S3_143904598	S3_143904680	S3_143908046	S3_143908072	S3_143908082	S3_143908084	S3_143908098	S3_143910651	S3_143910733	S3_143910757	S3_143910782	S3_143910784	S3_144019138	S3_144115975	S3_144116481	S3_144219911	S3_144219926	S3_144219932	S3_144219937	S3_144219955	S3_144672763	S3_144964369	S3_144974143	S3_144974192	S3_144983246	S3_144985622	S3_144986696	S3_145312888	S3_145662252	S3_145662253	S3_145662257	S3_145662268	S3_145662272	S3_145662288	S3_145662308	S3_145800913	S3_145801451	S3_145847767	S3_145847799	S3_145847803	S3_145847804	S3_145847824	S3_145847826	S3_145903168	S3_145903171	S3_145903181	S3_145903198	S3_145903199	S3_145903209	S3_145903254	S3_145903255	S3_145907319	S3_145907320	S3_145910390	S3_145910412	S3_145910446	S3_145917552	S3_145917585	S3_145918416	S3_145918418	S3_145918427	S3_145918428	S3_146008883	S3_146282066	S3_146282072	S3_146282126	S3_146286233	S3_146286278	S3_146286283	S3_146286347	S3_146286350	S3_146380731	S3_146380732	S3_146380741	S3_146386464	S3_146386467	S3_146386531	S3_146386746	S3_146386750	S3_146386751	S3_146386752	S3_146386760	S3_146386764	S3_146386784	S3_146386785	S3_146386786	S3_146386791	S3_146386799	S3_146386802	S3_146386810	S3_146386820	S3_146386824	S3_146547144	S3_146547145	S3_146547146	S3_146547170	S3_146547177	S3_146547192	S3_146547200	S3_146588684	S3_146588697	S3_146588722	S3_146588724	S3_146588727	S3_146588730	S3_146588749	S3_146588765	S3_146588768	S3_146847257	S3_146847412	S3_146847413	S3_146861356	S3_146861445	S3_146861471	S3_146861479	S3_146922165	S3_146922167	S3_146956254	S3_146956280	S3_146956294	S3_146957583	S3_146958227	S3_147174862	S3_147174885	S3_147174936	S3_147174937	S3_147400936	S3_147400952	S3_147400978	S3_147400984	S3_147401000	S3_147508330	S3_147508351	S3_147509019	S3_147533399	S3_147533429	S3_147533445	S3_147550083	S3_147550210	S3_147649788	S3_147650008	S3_147650344	S3_147650352	S3_147727471	S3_147727483	S3_147727845	S3_147727855	S3_147727858	S3_147732545	S3_147733778	S3_147733785	S3_147733857	S3_147733899	S3_147773216	S3_147773248	S3_147773249	S3_147775057	S3_147786778	S3_148434723	S3_148434724	S3_148434727	S3_148434728	S3_148434753	S3_148445266	S3_148445275	S3_148457033	S3_148457037	S3_148582762	S3_148582765	S3_148586578	S3_148586584	S3_148586586	S3_148586587	S3_148586589	S3_148586609	S3_148588152	S3_148588187	S3_148588191	S3_148588229	S3_148588252	S3_148588266	S3_148706530	S3_148706622	S3_148706624	S3_148706625	S3_148706650	S3_148706670	S3_148709032	S3_148709053	S3_148709776	S3_148709782	S3_148709920	S3_148709932	S3_148710005	S3_148710006	S3_148715377	S3_148715380	S3_148715406	S3_148715411	S3_148889382	S3_148889387	S3_148889433	S3_148971356	S3_148971401	S3_148971485	S3_148971503	S3_148971511	S3_148971882	S3_149112324	S3_149112327	S3_149257445	S3_149257451	S3_149257452	S3_149257972	S3_149257990	S3_149258021	S3_149278563	S3_149278592	S3_149278596	S3_149278734	S3_149278735	S3_149278736	S3_149278737	S3_149278738	S3_149278742	S3_149278743	S3_149278744	S3_149278745	S3_149278746	S3_149278787	S3_149278789	S3_149278790	S3_149278792	S3_149370951	S3_149532452	S3_149532473	S3_149532474	S3_149532637	S3_149532660	S3_149595116	S3_149595128	S3_149595137	S3_149596621	S3_149596632	S3_149596640	S3_149605055	S3_149605072	S3_149605082	S3_149605207	S3_149605225	S3_149697593	S3_149697596	S3_150170534	S3_150170539	S3_150170541	S3_150170581	S3_150284958	S3_150285371	S3_150285372	S3_150285374	S3_150285377	S3_150285382	S3_150285595	S3_150298529	S3_150298567	S3_150298683	S3_150298684	S3_150543840	S3_150551638	S3_150551639	S3_150551642	S3_150551651	S3_150551661	S3_150551795	S3_150587336	S3_150587461	S3_150721397	S3_150721429	S3_150721445	S3_150759269	S3_150815005	S3_150815042	S3_150815043	S3_150815044	S3_150815124	S3_150854277	S3_150854280	S3_150854296	S3_150854320	S3_150854325	S3_150864925	S3_150864926	S3_150864965	S3_150864997	S3_150864998	S3_150864999	S3_150865003	S3_150865016	S3_150865021	S3_150865027	S3_150865033	S3_150961254	S3_150961256	S3_150961383	S3_150961394	S3_150961395	S3_150961401	S3_150961423	S3_150994476	S3_150994737	S3_150995012	S3_151220664	S3_151220752	S3_151330410	S3_151478258	S3_151478259	S3_152193952	S3_152194013	S3_152438209	S3_152438240	S3_152438243	S3_152438361	S3_152450270	S3_152450307	S3_152450371	S3_152450379	S3_152450389	S3_152450404	S3_152617750	S3_152750361	S3_152750373	S3_152750386	S3_152750388	S3_152750389	S3_152750484	S3_152750493	S3_153021464	S3_153021465	S3_153021494	S3_153027091	S3_153027140	S3_153027189	S3_153030360	S3_153033655	S3_153033729	S3_153223098	S3_153223112	S3_153223130	S3_153223135	S3_153226001	S3_153226162	S3_153355647	S3_153355654	S3_153355672	S3_153355673	S3_153355683	S3_153355691	S3_153355692	S3_153355693	S3_153355694	S3_153355695	S3_153356430	S3_153356466	S3_153356467	S3_153356478	S3_153356481	S3_153356484	S3_153383266	S3_153383344	S3_153383347	S3_153383348	S3_153383349	S3_153383363	S3_153383365	S3_153383371	S3_153383390	S3_153385156	S3_153385205	S3_153385211	S3_153386551	S3_153388645	S3_153388677	S3_153388681	S3_153388805	S3_153388819	S3_153469975	S3_153478766	S3_153478800	S3_153562233	S3_153562285	S3_153562291	S3_153570610	S3_153598920	S3_153598988	S3_153853848	S3_153854397	S3_153854420	S3_153854529	S3_153902113	S3_153902135	S3_153902144	S3_153905756	S3_153905759	S3_154183526	S3_154183532	S3_154183533	S3_154183535	S3_154183538	S3_154183543	S3_154183546	S3_154183570	S3_154186877	S3_154186883	S3_154186888	S3_154186922	S3_154318354	S3_154685987	S3_154686020	S3_154686028	S3_154689172	S3_154689198	S3_154689996	S3_154690518	S3_154690534	S3_154690537	S3_155179401	S3_155179431	S3_155179433	S3_155179435	S3_155272145	S3_155272163	S3_155272196	S3_155272205	S3_155272207	S3_155272463	S3_155272473	S3_155272476	S3_155272479	S3_155541538	S3_155541556	S3_155541582	S3_155543121	S3_155543159	S3_155547816	S3_155547980	S3_155547981	S3_155548024	S3_155548540	S3_155548547	S3_155548567	S3_155548583	S3_155548591	S3_155548611	S3_155684858	S3_155684866	S3_155684875	S3_155684892	S3_155686795	S3_155686804	S3_155686817	S3_155686818	S3_155686819	S3_155686825	S3_155686828	S3_155686832	S3_155686834	S3_155686863	S3_155842410	S3_155842411	S3_155842414	S3_155842446	S3_155842498	S3_155842900	S3_156028576	S3_156028588	S3_156028589	S3_156028594	S3_156094511	S3_156094523	S3_156094988	S3_156094999	S3_156115791	S3_156116482	S3_156116495	S3_156124437	S3_156124528	S3_156288646	S3_156288657	S3_156288683	S3_156288690	S3_156288703	S3_156288720	S3_156288746	S3_156288747	S3_156310604	S3_156310613	S3_156310630	S3_156310632	S3_156310635	S3_156310636	S3_156310643	S3_156310662	S3_156310663	S3_156310666	S3_156351829	S3_156351866	S3_156351872	S3_156417088	S3_156417113	S3_156802639	S3_156802656	S3_156802869	S3_157011824	S3_157011835	S3_157011901	S3_157011902	S3_157011903	S3_157011904	S3_157011918	S3_157011934	S3_157011942	S3_157123245	S3_157126272	S3_157237599	S3_157237607	S3_157297492	S3_157297511	S3_157297513	S3_157297523	S3_157297532	S3_157384598	S3_157565212	S3_157565221	S3_157565222	S3_157659576	S3_157659580	S3_157659598	S3_157665550	S3_157665555	S3_157665624	S3_157665636	S3_157756770	S3_157756788	S3_157756799	S3_157756804	S3_157756810	S3_157756812	S3_157756813	S3_157756818	S3_157756820	S3_157756821	S3_157756824	S3_157756852	S3_157756858	S3_157884146	S3_157892668	S3_157892687	S3_157892692	S3_157892697	S3_157976980	S3_157977115	S3_158101698	S3_158101699	S3_158103851	S3_158114079	S3_158114080	S3_158114081	S3_158114082	S3_158114086	S3_158114087	S3_158114089	S3_158114090	S3_158114091	S3_158114092	S3_158271199	S3_158425846	S3_158425872	S3_158428199	S3_158428205	S3_158428209	S3_158428211	S3_158428213	S3_158428224	S3_158428240	S3_158428607	S3_158429720	S3_158429727	S3_158429880	S3_158429881	S3_158429882	S3_158429884	S3_158429886	S3_158429898	S3_158430579	S3_158430613	S3_158430671	S3_158430703	S3_158430708	S3_158430714	S3_158431729	S3_158431732	S3_158431750	S3_158431757	S3_158431768	S3_158431775	S3_158431776	S3_158431782	S3_158431783	S3_158431785	S3_158431786	S3_158431787	S3_158433293	S3_158433301	S3_158433313	S3_158433314	S3_158433336	S3_158447185	S3_158447590	S3_158447620	S3_158447642	S3_158447644	S3_158447649	S3_158447652	S3_158447656	S3_158447657	S3_158447658	S3_158447669	S3_158447691	S3_158531621	S3_158531640	S3_158531643	S3_158531644	S3_158531645	S3_158612267	S3_158612312	S3_158612555	S3_158612588	S3_158612597	S3_158612666	S3_158612687	S3_158612701	S3_158612704	S3_158612719	S3_158647948	S3_158680088	S3_158680110	S3_158681046	S3_158681101	S3_158681107	S3_158986885	S3_158989326	S3_158989383	S3_158989394	S3_159079954	S3_159135106	S3_159135141	S3_159135561	S3_159135566	S3_159135567	S3_159135569	S3_159135614	S3_159137724	S3_159137806	S3_159137843	S3_159138011	S3_159138265	S3_159142604	S3_159142618	S3_159143990	S3_159144306	S3_159144307	S3_159215970	S3_159216152	S3_159216169	S3_159308136	S3_159333628	S3_159504205	S3_159504211	S3_159504215	S3_159504304	S3_159504331	S3_159504346	S3_159504347	S3_159759702	S3_159759711	S3_159759739	S3_159759745	S3_160028879	S3_160132123	S3_160132147	S3_160132148	S3_160132154	S3_160319088	S3_160319094	S3_160319098	S3_160319106	S3_160319114	S3_160319168	S3_160319177	S3_160380782	S3_160380901	S3_160380925	S3_160392718	S3_160392864	S3_160392911	S3_160402245	S3_160402253	S3_160402255	S3_160402759	S3_160474109	S3_160486321	S3_160486323	S3_160486333	S3_160486377	S3_160486387	S3_160486398	S3_160563414	S3_160564577	S3_161006686	S3_161007154	S3_161007169	S3_161009905	S3_161012447	S3_161012448	S3_161012449	S3_161013215	S3_161013240	S3_161013249	S3_161013251	S3_161167950	S3_161167984	S3_161167993	S3_161167994	S3_161286918	S3_161286933	S3_161287591	S3_161416543	S3_161419261	S3_161419275	S3_161419277	S3_161419279	S3_161419305	S3_161419309	S3_161419330	S3_161422258	S3_161422274	S3_161422277	S3_161422283	S3_161422290	S3_161422305	S3_161423220	S3_161423252	S3_161423253	S3_161423255	S3_161424610	S3_161424743	S3_161424744	S3_161425242	S3_161431465	S3_161431510	S3_161432479	S3_161432480	S3_161475295	S3_161475333	S3_161475337	S3_161475338	S3_161475339	S3_161475385	S3_161479879	S3_161479898	S3_161483398	S3_161483653	S3_161483715	S3_161483758	S3_161483765	S3_161484403	S3_161486076	S3_161486090	S3_161486112	S3_161486117	S3_161486140	S3_161487965	S3_161487971	S3_161488169	S3_161506555	S3_161506570	S3_161506585	S3_161506591	S3_161506630	S3_161506633	S3_161683952	S3_161683964	S3_161697781	S3_161697786	S3_161697913	S3_162013871	S3_162013875	S3_162013954	S3_162013955	S3_162013959	S3_162013974	S3_162014837	S3_162014866	S3_162014879	S3_162111878	S3_162111917	S3_162249321	S3_162249329	S3_162249335	S3_162249342	S3_162249343	S3_162347785	S3_162347786	S3_162347811	S3_162347812	S3_162347824	S3_162347936	S3_162347951	S3_162347952	S3_162347953	S3_162347954	S3_162373744	S3_162373764	S3_162504651	S3_162540655	S3_162540667	S3_162540672	S3_162540688	S3_163023425	S3_163023427	S3_163023445	S3_163195450	S3_163202922	S3_163204298	S3_163204309	S3_163204313	S3_163204318	S3_163204319	S3_163204321	S3_163204322	S3_163204323	S3_163204325	S3_163204326	S3_163204328	S3_163204329	S3_163204335	S3_163204338	S3_163299760	S3_163356144	S3_163356146	S3_163356178	S3_163390800	S3_163390803	S3_163393199	S3_163555060	S3_163617260	S3_163617283	S3_163617284	S3_163617286	S3_163617288	S3_163617299	S3_163619247	S3_163619420	S3_163619427	S3_163619652	S3_163621012	S3_163624068	S3_163624098	S3_163624101	S3_163632168	S3_163632198	S3_163838395	S3_163839268	S3_163839273	S3_164108803	S3_164108870	S3_164108902	S3_164108906	S3_164111115	S3_164461754	S3_164461766	S3_164461786	S3_164461792	S3_164461795	S3_164475073	S3_164475077	S3_164993762	S3_164993764	S3_164993765	S3_164993766	S3_164993771	S3_165740675	S3_165740681	S3_165740690	S3_165740715	S3_165740721	S3_165740806	S3_165740811	S3_165740812	S3_165740852	S3_165740855	S3_165740856	S3_166837162	S3_166837357	S3_167605474	S3_167606611	S3_167606618	S3_167606650	S3_167606651	S3_167606661	S3_167606662	S3_167612420	S3_167612472	S3_167612483	S3_167612490	S3_167616028	S3_167616029	S3_167616030	S3_167616037	S3_167616073	S3_167659605	S3_167659633	S3_167660885	S3_167660887	S3_167660889	S3_167753412	S3_167753433	S3_167822858	S3_167822885	S3_168044030	S3_168044032	S3_168044041	S3_168044042	S3_168044045	S3_168044062	S3_168044088	S3_168045010	S3_168081761	S3_168081772	S3_168081788	S3_168085264	S3_168085292	S3_168085334	S3_168085354	S3_168087145	S3_168087358	S3_168087366	S3_168089534	S3_168092453	S3_168092464	S3_168092489	S3_168094219	S3_168094240	S3_168094247	S3_168094253	S3_168100997	S3_168322841	S3_168322846	S3_168322855	S3_168322859	S3_168322865	S3_168322868	S3_168322874	S3_168322876	S3_168322878	S3_168322879	S3_168322883	S3_168322884	S3_168345323	S3_168345349	S3_168345350	S3_168345351	S3_168345407	S3_168348319	S3_168348345	S3_168476503	S3_168476510	S3_168476658	S3_168476679	S3_168476692	S3_168476698	S3_168478552	S3_168478571	S3_168478694	S3_168498587	S3_168498617	S3_168628325	S3_168628389	S3_168769161	S3_168825103	S3_168825125	S3_168825139	S3_168825148	S3_168825149	S3_168825152	S3_168825160	S3_168825183	S3_168825958	S3_168825960	S3_168825997	S3_169052773	S3_169052775	S3_169052792	S3_169052811	S3_169052812	S3_169052902	S3_169052909	S3_169052910	S3_169052911	S3_169052914	S3_169052915	S3_169052918	S3_169057775	S3_169057787	S3_169057799	S3_169057805	S3_169057817	S3_169058359	S3_169058362	S3_169058367	S3_169058564	S3_169058585	S3_169069861	S3_169069868	S3_169069891	S3_169069898	S3_169069904	S3_169069906	S3_169069907	S3_169069908	S3_169069910	S3_169069912	S3_169069920	S3_169070842	S3_169070849	S3_169070861	S3_169070868	S3_169075247	S3_169075250	S3_169075253	S3_169089144	S3_169089171	S3_169089218	S3_169089220	S3_169089251	S3_169089255	S3_169240825	S3_169242226	S3_169266246	S3_169266248	S3_169266252	S3_169266276	S3_169266279	S3_169266281	S3_169266407	S3_169266432	S3_169266458	S3_169266470	S3_169266479	S3_169266498	S3_169302375	S3_169332301	S3_169332302	S3_169396947	S3_169396966	S3_169396974	S3_169397134	S3_169397156	S3_169403689	S3_169403729	S3_169403732	S3_169403802	S3_169403808	S3_169403837	S3_169434733	S3_169434742	S3_169434780	S3_169437047	S3_169437901	S3_169437908	S3_169437915	S3_169437926	S3_169437927	S3_169437929	S3_169438106	S3_169438108	S3_169438112	S3_169438129	S3_169438146	S3_169447165	S3_169447171	S3_169447173	S3_169447176	S3_169450177	S3_169450182	S3_169450204	S3_169450223	S3_169450350	S3_169450356	S3_169454236	S3_169455394	S3_169455397	S3_169455480	S3_169455500	S3_169466434	S3_169638656	S3_169638659	S3_169643614	S3_169643651	S3_169643654	S3_169643660	S3_169643695	S3_169643697	S3_169643698	S3_169643710	S3_169643716	S3_169643721	S3_169643725	S3_169644740	S3_169644743	S3_169644767	S3_169644945	S3_169644951	S3_169648420	S3_169651213	S3_169653029	S3_169653056	S3_169653070	S3_169653071	S3_169653081	S3_169653082	S3_169653097	S3_169653107	S3_169653112	S3_169653120	S3_169710442	S3_169710443	S3_169710463	S3_169710481	S3_169710482	S3_169710483	S3_169710484	S3_169710490	S3_169710491	S3_169710492	S3_169710493	S3_169710505	S3_169710515	S3_170026434	S3_170031377	S3_170031395	S3_170031489	S3_170031516	S3_170035814	S3_170038584	S3_170038589	S3_170038594	S3_170038596	S3_170038598	S3_170038599	S3_170038601	S3_170038603	S3_170038605	S3_170038606	S3_170038607	S3_170038609	S3_170038613	S3_170038615	S3_170038631	S3_170038633	S3_170038639	S3_170038642	S3_170093029	S3_170093043	S3_170093054	S3_170093058	S3_170093076	S3_170093083	S3_170095474	S3_170095494	S3_170095495	S3_170095500	S3_170095502	S3_170095511	S3_170095512	S3_170095631	S3_170095636	S3_170095653	S3_170096517	S3_170135926	S3_170268415	S3_170268459	S3_170268460	S3_170268461	S3_170270879	S3_170270881	S3_170272106	S3_170272129	S3_170272133	S3_170272134	S3_170272136	S3_170272148	S3_170272149	S3_170592084	S3_170592107	S3_170874221	S3_170874280	S3_170943188	S3_170943196	S3_170943209	S3_171048975	S3_171053070	S3_171053095	S3_171053147	S3_171058076	S3_171058086	S3_171058087	S3_171058094	S3_171065034	S3_171065081	S3_171067887	S3_171424447	S3_171424450	S3_171424475	S3_171424897	S3_171453739	S3_171453758	S3_171453771	S3_171453824	S3_171457420	S3_171457436	S3_171457455	S3_171457456	S3_171457457	S3_171457458	S3_171457488	S3_171457497	S3_171457517	S3_171457518	S3_171457523	S3_171509005	S3_171509058	S3_171509098	S3_171509103	S3_171509104	S3_171649915	S3_171649951	S3_171674567	S3_171675939	S3_171676055	S3_171676077	S3_171676078	S3_171676104	S3_171710504	S3_171847239	S3_171847249	S3_171952726	S3_172146442	S3_172146571	S3_172146574	S3_172146584	S3_172146609	S3_172235104	S3_172235109	S3_172337748	S3_172337794	S3_172342002	S3_172342003	S3_172342004	S3_172342005	S3_172342007	S3_172342008	S3_172342009	S3_172342037	S3_172344942	S3_172485278	S3_172485288	S3_172485329	S3_172643665	S3_172643676	S3_172643680	S3_172645483	S3_172645530	S3_172647307	S3_172647322	S3_172647332	S3_172647337	S3_172684205	S3_172684240	S3_172684244	S3_172687025	S3_172734667	S3_172734773	S3_172748776	S3_172748782	S3_172748791	S3_172748795	S3_172748832	S3_172748835	S3_172748836	S3_172751298	S3_172751299	S3_173087300	S3_173087324	S3_173087327	S3_173087328	S3_173092404	S3_173092469	S3_173092476	S3_173092481	S3_173092485	S3_173094816	S3_173094831	S3_173094840	S3_173094845	S3_173094846	S3_173094905	S3_173138258	S3_173138305	S3_173138375	S3_173175063	S3_173175412	S3_173344061	S3_173344062	S3_173420119	S3_173420122	S3_173420149	S3_173420158	S3_173420239	S3_173426948	S3_173426952	S3_173460067	S3_173460099	S3_173460114	S3_173596517	S3_173596527	S3_173596529	S3_173596530	S3_173596542	S3_173794821	S3_173918608	S3_173918609	S3_173918637	S3_173918642	S3_173918645	S3_173918656	S3_173918686	S3_173972831	S3_174086925	S3_174087040	S3_174087072	S3_174087087	S3_174090586	S3_174090597	S3_174103897	S3_174118842	S3_174118849	S3_174118852	S3_174367379	S3_174461949	S3_174461950	S3_174461983	S3_174461987	S3_174461989	S3_174462001	S3_174462002	S3_174462013	S3_174464298	S3_174464390	S3_174464403	S3_174467900	S3_174467911	S3_174537321	S3_174537332	S3_174537353	S3_174538979	S3_174538984	S3_174538989	S3_174539007	S3_174539127	S3_174539153	S3_174539156	S3_174546176	S3_174546190	S3_174546202	S3_174546207	S3_174546214	S3_174546220	S3_174546222	S3_174546223	S3_174546224	S3_174546233	S3_174546235	S3_174546239	S3_174546240	S3_174546241	S3_174546274	S3_174668453	S3_174668454	S3_174744892	S3_174744893	S3_174744896	S3_174744899	S3_174744900	S3_174747627	S3_174747657	S3_174748134	S3_174748145	S3_174748146	S3_174748156	S3_174754545	S3_174754555	S3_174754791	S3_174754794	S3_174754795	S3_174784754	S3_174784762	S3_174784931	S3_174784955	S3_174792139	S3_174792144	S3_174793143	S3_174793948	S3_174864471	S3_174939614	S3_174939637	S3_175087478	S3_175087479	S3_175087486	S3_175087521	S3_175087522	S3_175269605	S3_175269634	S3_175269908	S3_175269922	S3_175311017	S3_175346300	S3_175346330	S3_175442247	S3_175442337	S3_175442343	S3_175714653	S3_175714679	S3_175714710	S3_175714761	S3_175716409	S3_175716422	S3_175726355	S3_175726378	S3_175726386	S3_175726393	S3_175726398	S3_175726403	S3_175726437	S3_175726456	S3_175726710	S3_175804748	S3_175804757	S3_175805047	S3_175805051	S3_175807005	S3_175807053	S3_175914416	S3_175914571	S3_175914579	S3_175914593	S3_175914606	S3_175914613	S3_175914626	S3_175914628	S3_175917013	S3_175917017	S3_175917018	S3_175917019	S3_175917021	S3_175917038	S3_175917080	S3_175917086	S3_175917107	S3_175917117	S3_175917123	S3_175917200	S3_175917201	S3_175917204	S3_175917208	S3_175917209	S3_175917210	S3_175917242	S3_175921764	S3_175921778	S3_175921785	S3_175922300	S3_175922341	S3_175922400	S3_175958902	S3_175958908	S3_175958929	S3_175958943	S3_176116538	S3_176116568	S3_176116594	S3_176116606	S3_176162234	S3_176202214	S3_176269763	S3_176269956	S3_176269957	S3_176269959	S3_176269960	S3_176269961	S3_176269967	S3_176308718	S3_176308738	S3_176511168	S3_176511245	S3_176511255	S3_176511287	S3_176821219	S3_176821249	S3_176823733	S3_176830448	S3_176830541	S3_177281128	S3_177281131	S3_177328756	S3_177328758	S3_177339162	S3_177339165	S3_177339168	S3_177339192	S3_177339215	S3_177339233	S3_177339246	S3_177339252	S3_177339258	S3_177339272	S3_177341501	S3_177341533	S3_177609845	S3_177610327	S3_177661144	S3_177661206	S3_177675178	S3_177675205	S3_177675250	S3_177675265	S3_177675292	S3_178075415	S3_178075425	S3_178075532	S3_178075542	S3_178075544	S3_178075565	S3_178075590	S3_178084410	S3_178084411	S3_178084420	S3_178084427	S3_178084432	S3_178084465	S3_178084468	S3_178098127	S3_178098136	S3_178114663	S3_178187000	S3_178187185	S3_178187192	S3_178233993	S3_178236968	S3_178237008	S3_178240544	S3_178240565	S3_178240788	S3_178240796	S3_178240801	S3_178240807	S3_178240812	S3_178242266	S3_178242282	S3_178242288	S3_178242313	S3_178256173	S3_178256174	S3_178256175	S3_178256176	S3_178256178	S3_178256179	S3_178256239	S3_178256256	S3_178334877	S3_178334897	S3_178334898	S3_178334903	S3_178334904	S3_178334912	S3_178334922	S3_178335069	S3_178337582	S3_178337607	S3_178337617	S3_178427094	S3_178427121	S3_178427516	S3_178427519	S3_178427532	S3_178427535	S3_178427550	S3_178524014	S3_178524026	S3_178524046	S3_178524070	S3_178524075	S3_178524084	S3_178524112	S3_178524114	S3_178526180	S3_178526196	S3_178526207	S3_178526209	S3_178526296	S3_178526330	S3_178526352	S3_178550812	S3_178550827	S3_178551347	S3_178551371	S3_178551480	S3_178551498	S3_178551530	S3_178859166	S3_178890159	S3_178890167	S3_178893485	S3_178893506	S3_178893511	S3_178902463	S3_178902523	S3_178902524	S3_178902525	S3_178902526	S3_178902529	S3_178902535	S3_178902538	S3_178918551	S3_178918589	S3_178918657	S3_178918668	S3_178918797	S3_178918801	S3_178918825	S3_178924407	S3_178924409	S3_178924410	S3_178924413	S3_178924414	S3_178924426	S3_178924427	S3_178924428	S3_178924525	S3_178924553	S3_178924917	S3_178924923	S3_178924930	S3_178924932	S3_178924949	S3_178924962	S3_178925094	S3_178925098	S3_178925191	S3_178927896	S3_178927898	S3_178927903	S3_178928024	S3_178990159	S3_178990201	S3_178990395	S3_178990396	S3_179002934	S3_179024939	S3_179024945	S3_179024973	S3_179025895	S3_179025941	S3_179025956	S3_179025959	S3_179025963	S3_179083986	S3_179131367	S3_179134767	S3_179134788	S3_179134806	S3_179136297	S3_179136298	S3_179136315	S3_179136472	S3_179136479	S3_179136485	S3_179136511	S3_179139126	S3_179139185	S3_179139212	S3_179142672	S3_179142685	S3_179142709	S3_179142710	S3_179143502	S3_179143547	S3_179146717	S3_179146723	S3_179264995	S3_179265002	S3_179265043	S3_179265098	S3_179265116	S3_179265148	S3_179267524	S3_179382436	S3_179382443	S3_179391755	S3_179391863	S3_179391865	S3_179446931	S3_179446932	S3_179446937	S3_179446959	S3_179446984	S3_179447969	S3_179447971	S3_179447976	S3_179447982	S3_179447983	S3_179450995	S3_179451085	S3_179451091	S3_179451110	S3_179451389	S3_179451394	S3_179451439	S3_179451450	S3_179451451	S3_179451457	S3_179451458	S3_179452833	S3_179453523	S3_179453539	S3_179457737	S3_179533173	S3_179533291	S3_179533293	S3_179533342	S3_179533343	S3_179536714	S3_179536721	S3_179536725	S3_179536742	S3_179536753	S3_179536817	S3_179892040	S3_180267106	S3_180267128	S3_180267175	S3_180271594	S3_180271667	S3_180457324	S3_180769177	S3_180769180	S3_180799679	S3_180799682	S3_180799737	S3_180802262	S3_180803769	S3_180803784	S3_180803794	S3_180803830	S3_180804035	S3_180804088	S3_180804091	S3_180804094	S3_180805732	S3_180805733	S3_180805741	S3_180838057	S3_180851737	S3_180955928	S3_180955934	S3_180955941	S3_180955971	S3_180956973	S3_180956979	S3_180956988	S3_180956989	S3_180956992	S3_180956998	S3_180957898	S3_180957931	S3_180974163	S3_180974183	S3_180975144	S3_180975147	S3_180975159	S3_180975168	S3_180975182	S3_180975183	S3_180975184	S3_180975187	S3_180975190	S3_180975202	S3_181000778	S3_181001313	S3_181003303	S3_181003304	S3_181003305	S3_181003309	S3_181003311	S3_181088007	S3_181088022	S3_181142111	S3_181230612	S3_181230617	S3_181230642	S3_181230658	S3_181230659	S3_181230664	S3_181230703	S3_181230709	S3_181231983	S3_181232013	S3_181232025	S3_181232073	S3_181232085	S3_181232087	S3_181235897	S3_181235901	S3_181352143	S3_181352357	S3_181352362	S3_181352367	S3_181430510	S3_181430563	S3_181430567	S3_181548270	S3_181548282	S3_181548284	S3_181548285	S3_181548332	S3_181548353	S3_181548354	S3_181549231	S3_181549280	S3_181549281	S3_181549282	S3_181549283	S3_181549322	S3_181602263	S3_181626757	S3_181626780	S3_181626782	S3_181626796	S3_181626817	S3_181626837	S3_181626859	S3_181637132	S3_181637134	S3_181637135	S3_181637137	S3_181637171	S3_181642763	S3_181643197	S3_181643223	S3_181699025	S3_181701420	S3_181701860	S3_181701861	S3_181888975	S3_181891495	S3_181891502	S3_181949158	S3_181950777	S3_181950903	S3_181955986	S3_181957606	S3_181957653	S3_182125967	S3_182125972	S3_182126985	S3_182225725	S3_182225738	S3_182225756	S3_182225876	S3_182225908	S3_182225924	S3_182225926	S3_182285419	S3_182286146	S3_182286170	S3_182286196	S3_182356896	S3_182357290	S3_182357309	S3_182357310	S3_182357312	S3_182357319	S3_182357320	S3_182357351	S3_182373257	S3_182373260	S3_182373769	S3_182373838	S3_182384883	S3_182384924	S3_182384936	S3_182504680	S3_182509093	S3_182509108	S3_182509958	S3_182509960	S3_182509966	S3_182509967	S3_182509968	S3_182509971	S3_182510005	S3_182510013	S3_182510014	S3_182651336	S3_182651369	S3_182651372	S3_182651534	S3_182655068	S3_182655075	S3_182660108	S3_182662321	S3_182662329	S3_182662364	S3_182672972	S3_182672974	S3_182672975	S3_182672988	S3_182672990	S3_182672993	S3_182672996	S3_182673002	S3_182673004	S3_182678341	S3_182678350	S3_182678359	S3_182678830	S3_182678867	S3_182678872	S3_182678896	S3_182678902	S3_182851329	S3_182851351	S3_182854949	S3_182854967	S3_182900039	S3_182900052	S3_182900067	S3_182901222	S3_182902902	S3_182902906	S3_182902932	S3_182902950	S3_182976165	S3_182976187	S3_182976313	S3_182976522	S3_182976543	S3_183016843	S3_183016852	S3_183016869	S3_183016887	S3_183054882	S3_183054939	S3_183054963	S3_183054964	S3_183054966	S3_183054996	S3_183055019	S3_183056111	S3_183056121	S3_183206368	S3_183206398	S3_183206407	S3_183206410	S3_183206411	S3_183206412	S3_183207222	S3_183207224	S3_183207255	S3_183207294	S3_183388190	S3_183388220	S3_183388221	S3_183391387	S3_183391399	S3_183391404	S3_183391409	S3_183391551	S3_183391554	S3_183391555	S3_183391556	S3_183391558	S3_183391559	S3_183391579	S3_183391593	S3_183401159	S3_183401168	S3_183401171	S3_183401173	S3_183401198	S3_183401201	S3_183401205	S3_183401211	S3_183401217	S3_183401219	S3_183401254	S3_183496293	S3_183496299	S3_183496300	S3_183537970	S3_183569149	S3_183569154	S3_183569157	S3_183569181	S3_183569184	S3_183569239	S3_183580490	S3_183580491	S3_183580493	S3_183580494	S3_183580495	S3_183580496	S3_183580498	S3_183642572	S3_183642597	S3_183642599	S3_183646033	S3_183646046	S3_183666581	S3_183666594	S3_183666606	S3_183666614	S3_183666619	S3_183671054	S3_183671074	S3_183671076	S3_183917984	S3_183917990	S3_183917991	S3_183917994	S3_183917998	S3_183918019	S3_183918371	S3_183918374	S3_183918433	S3_183918466	S3_183963809	S3_183963852	S3_183963863	S3_183963922	S3_183963923	S3_183963934	S3_183964203	S3_183964498	S3_183966731	S3_183966786	S3_183966804	S3_183966814	S3_183969001	S3_183969022	S3_183969030	S3_183969031	S3_183969032	S3_183969035	S3_183969037	S3_183969038	S3_183969039	S3_183969040	S3_183969041	S3_183969043	S3_183969044	S3_183969049	S3_183969059	S3_183969062	S3_183969600	S3_183969614	S3_183969615	S3_183969616	S3_183969619	S3_183969620	S3_183969637	S3_183969654	S3_183969663	S3_183974804	S3_183974828	S3_183974829	S3_183974843	S3_183975005	S3_183975006	S3_183975008	S3_183975010	S3_183975020	S3_183975033	S3_183975047	S3_183993742	S3_183993766	S3_184005609	S3_184012794	S3_184012816	S3_184020383	S3_184020406	S3_184467943	S3_184471312	S3_184471319	S3_184479998	S3_184480329	S3_184480330	S3_184480344	S3_184480704	S3_184480705	S3_184480902	S3_184480907	S3_184597492	S3_184597513	S3_184597546	S3_184598372	S3_184598389	S3_184598412	S3_184598438	S3_184600368	S3_184613851	S3_184613879	S3_184613902	S3_184664543	S3_184664557	S3_184664580	S3_184664616	S3_184686883	S3_184686892	S3_184686907	S3_184692181	S3_184692255	S3_184738239	S3_184738252	S3_184828975	S3_184829001	S3_184829003	S3_184829007	S3_184829008	S3_184829017	S3_184829018	S3_184829022	S3_184829023	S3_184966872	S3_184969890	S3_184970458	S3_184970479	S3_184970491	S3_184970540	S3_185000011	S3_185000045	S3_185204551	S3_185395488	S3_185400805	S3_185400833	S3_185403381	S3_185490585	S3_185490742	S3_185490827	S3_185490828	S3_185587432	S3_185587478	S3_185587930	S3_185587933	S3_185587934	S3_185587939	S3_185587943	S3_185587976	S3_185587977	S3_185587978	S3_185587982	S3_185587984	S3_185587985	S3_185587986	S3_185588025	S3_185588041	S3_185588048	S3_185720063	S3_185720181	S3_185720182	S3_185720217	S3_185840630	S3_185845782	S3_185845785	S3_185845786	S3_186217842	S3_186217866	S3_186217889	S3_186217895	S3_186344430	S3_186344443	S3_186344445	S3_186344527	S3_186344548	S3_186403727	S3_186403766	S3_186449495	S3_186449504	S3_186449511	S3_186513592	S3_186532719	S3_186532724	S3_186532752	S3_186532755	S3_186532843	S3_186532865	S3_186532874	S3_186533847	S3_186533856	S3_186537149	S3_186538283	S3_186796317	S3_186815626	S3_186833709	S3_186833715	S3_186833719	S3_186839997	S3_186840000	S3_186840008	S3_186840383	S3_186848703	S3_186848713	S3_186848717	S3_186921661	S3_186922388	S3_186922435	S3_186922450	S3_186922460	S3_187049945	S3_187049964	S3_187049977	S3_187050422	S3_187092910	S3_187092916	S3_187096315	S3_187136644	S3_187136645	S3_187136669	S3_187168427	S3_187168440	S3_187168470	S3_187168476	S3_187191725	S3_187191735	S3_187191743	S3_187191766	S3_187191775	S3_187191776	S3_187193162	S3_187193182	S3_187193272	S3_187212296	S3_187212322	S3_187212326	S3_187212340	S3_187212347	S3_187212362	S3_187245460	S3_187257829	S3_187335378	S3_187335379	S3_187335380	S3_187335410	S3_187337142	S3_187337164	S3_187343029	S3_187344569	S3_187344705	S3_187419352	S3_187419489	S3_187419535	S3_187654572	S3_187655250	S3_187655282	S3_187655283	S3_187655285	S3_187655288	S3_187655289	S3_187655292	S3_187677364	S3_187677602	S3_187677618	S3_187678963	S3_187679125	S3_187679563	S3_187679569	S3_187679573	S3_187679576	S3_187679605	S3_187680685	S3_187680689	S3_187680731	S3_187829884	S3_187829907	S3_187829910	S3_187830206	S3_187830209	S3_187830225	S3_187830228	S3_187838472	S3_187838525	S3_187860161	S3_187860223	S3_187860224	S3_187860228	S3_187860230	S3_187860232	S3_187860233	S3_187860237	S3_187860250	S3_187860269	S3_187860282	S3_187916060	S3_187916074	S3_187916092	S3_187916093	S3_187916094	S3_187916097	S3_187916101	S3_187916103	S3_187916104	S3_187916105	S3_187916106	S3_187916520	S3_187916525	S3_187959822	S3_188235466	S3_188235495	S3_188265713	S3_188265728	S3_188265730	S3_188265741	S3_188265777	S3_188268101	S3_188277927	S3_188277930	S3_188277943	S3_188277944	S3_188277948	S3_188277952	S3_188279227	S3_188279242	S3_188281754	S3_188282579	S3_188282580	S3_188282581	S3_188282634	S3_188420977	S3_188420979	S3_188421015	S3_188421522	S3_188421576	S3_188421579	S3_188444924	S3_188681590	S3_188684910	S3_188691064	S3_188869385	S3_188869387	S3_188869388	S3_188869393	S3_188869394	S3_188897480	S3_188897500	S3_188897518	S3_188897519	S3_188897521	S3_188897523	S3_188897777	S3_188897778	S3_188897800	S3_188898015	S3_188898016	S3_188898036	S3_188902218	S3_188902232	S3_188902241	S3_188902263	S3_188902269	S3_188902270	S3_188902273	S3_188906573	S3_188906618	S3_188965464	S3_188965468	S3_188965469	S3_188975374	S3_188976755	S3_188979485	S3_188979545	S3_189000081	S3_189002003	S3_189002016	S3_189002021	S3_189096844	S3_189104838	S3_189136843	S3_189136950	S3_189136963	S3_189136987	S3_189136990	S3_189136991	S3_189144687	S3_189144730	S3_189145101	S3_189145142	S3_189145145	S3_189145776	S3_189145794	S3_189159701	S3_189307594	S3_189307598	S3_189307610	S3_189307657	S3_189324955	S3_189324972	S3_189417795	S3_189508257	S3_189581818	S3_189582365	S3_189582450	S3_189585032	S3_189585034	S3_189585038	S3_189585040	S3_189585041	S3_189585076	S3_189694381	S3_189694573	S3_189695990	S3_189696196	S3_189696207	S3_189714699	S3_189739882	S3_189739888	S3_189774460	S3_189774475	S3_189774653	S3_189788027	S3_189851714	S3_189851735	S3_189851739	S3_189851757	S3_189851765	S3_189851803	S3_189851808	S3_189851842	S3_189867316	S3_189867319	S3_189867391	S3_189867396	S3_189867421	S3_189868305	S3_189868317	S3_189871652	S3_189871676	S3_189871687	S3_189941621	S3_189942377	S3_189944204	S3_189946587	S3_189946626	S3_189947481	S3_189947490	S3_189947511	S3_189947514	S3_189947520	S3_189947538	S3_189947553	S3_189963109	S3_189963120	S3_189963133	S3_189963134	S3_189964047	S3_189964127	S3_189964140	S3_189964142	S3_190042206	S3_190042210	S3_190042214	S3_190042216	S3_190042222	S3_190042229	S3_190042244	S3_190042253	S3_190104031	S3_190104036	S3_190104185	S3_190104189	S3_190104217	S3_190162701	S3_190162735	S3_190162745	S3_190208378	S3_190208381	S3_190208382	S3_190208386	S3_190208397	S3_190208411	S3_190351922	S3_190351927	S3_190351929	S3_190351931	S3_190351933	S3_190351946	S3_190351957	S3_190351971	S3_190355067	S3_190357115	S3_190358493	S3_190358499	S3_190358523	S3_190358525	S3_190358550	S3_190358612	S3_190358617	S3_190358634	S3_190358635	S3_190358652	S3_190361794	S3_190361802	S3_190361820	S3_190361979	S3_190361985	S3_190362013	S3_190366096	S3_190366099	S3_190366103	S3_190366107	S3_190366113	S3_190366131	S3_190366144	S3_190368912	S3_190384712	S3_190394912	S3_190394938	S3_190394943	S3_190399290	S3_190399291	S3_190399292	S3_190399293	S3_190399296	S3_190399300	S3_190399309	S3_190399592	S3_190400469	S3_190400470	S3_190400473	S3_190400477	S3_190401514	S3_190401518	S3_190404560	S3_190404565	S3_190404586	S3_190404588	S3_190404605	S3_190404606	S3_190407939	S3_190410206	S3_190456224	S3_190456234	S3_190456259	S3_190457595	S3_190457600	S3_190457610	S3_190457631	S3_190457633	S3_190457638	S3_190457639	S3_190538223	S3_190538244	S3_190538263	S3_190538265	S3_190538268	S3_190538269	S3_190538307	S3_190538320	S3_190538332	S3_190570417	S3_190570418	S3_190570441	S3_190570449	S3_190570502	S3_190570503	S3_190570505	S3_190570516	S3_190575782	S3_190575825	S3_190575852	S3_190575874	S3_190575891	S3_190575897	S3_190575900	S3_190625669	S3_190625694	S3_190625697	S3_190625704	S3_190625713	S3_190625725	S3_190625748	S3_190625880	S3_190625907	S3_190625928	S3_190627349	S3_190627364	S3_190634200	S3_190634203	S3_190634214	S3_190634233	S3_190634335	S3_190634360	S3_190634370	S3_190634376	S3_190656703	S3_190701852	S3_190701876	S3_190701902	S3_190701905	S3_190869794	S3_190906803	S3_190906805	S3_190909805	S3_190984988	S3_190985001	S3_191196302	S3_191196311	S3_191196357	S3_191196378	S3_191212104	S3_191216481	S3_191216604	S3_191216622	S3_191216635	S3_191220209	S3_191220228	S3_191220235	S3_191220295	S3_191220346	S3_191233823	S3_191235204	S3_191415405	S3_191415406	S3_191415418	S3_191415419	S3_191415422	S3_191415445	S3_191435967	S3_191438099	S3_191438104	S3_191438108	S3_191438111	S3_191438125	S3_191438331	S3_191439106	S3_191439197	S3_191439212	S3_191439215	S3_191439550	S3_191439575	S3_191439576	S3_191439670	S3_191439694	S3_191455167	S3_191455201	S3_191455202	S3_191455203	S3_191455204	S3_191455212	S3_191574334	S3_191574337	S3_191574380	S3_191574383	S3_191574385	S3_191574388	S3_191575016	S3_191575044	S3_191575070	S3_191575721	S3_191579163	S3_191579342	S3_191579344	S3_191581186	S3_191581212	S3_191581236	S3_191581243	S3_191815335	S3_191815339	S3_191815344	S3_191815354	S3_192131076	S3_192131579	S3_192131583	S3_192249632	S3_192249654	S3_192250513	S3_192250514	S3_192250518	S3_192250524	S3_192250534	S3_192250558	S3_192250560	S3_192251416	S3_192251437	S3_192251540	S3_192251550	S3_192253184	S3_192253212	S3_192253227	S3_192253251	S3_192253253	S3_192351440	S3_192351441	S3_192351442	S3_192351445	S3_192351446	S3_192351447	S3_192351448	S3_192351681	S3_192351691	S3_192351713	S3_192351725	S3_192353292	S3_192353365	S3_192353376	S3_192354706	S3_192354746	S3_192354783	S3_192354840	S3_192354876	S3_192354877	S3_192359760	S3_192359793	S3_192359943	S3_192360917	S3_192361360	S3_192361980	S3_192364881	S3_192364901	S3_192364989	S3_192364990	S3_192364993	S3_192364994	S3_192364996	S3_192364999	S3_192365000	S3_192367003	S3_192367048	S3_192368566	S3_192368569	S3_192368583	S3_192368607	S3_192430570	S3_192430591	S3_192430609	S3_192430610	S3_192430612	S3_192430616	S3_192430619	S3_192430621	S3_192431821	S3_192432649	S3_192432761	S3_192432773	S3_192432794	S3_192432831	S3_192432832	S3_192432835	S3_192432859	S3_192432868	S3_192432875	S3_192434450	S3_192589542	S3_192589545	S3_192596185	S3_192596213	S3_192596218	S3_192596223	S3_192596226	S3_192596230	S3_192673559	S3_192673569	S3_192673784	S3_192836603	S3_192836605	S3_192836631	S3_192836642	S3_192836646	S3_192836647	S3_192836735	S3_192836738	S3_192836783	S3_192909058	S3_192909072	S3_192909074	S3_192909116	S3_192962854	S3_192962861	S3_192962872	S3_192964509	S3_192998506	S3_192998576	S3_193001476	S3_193001550	S3_193001551	S3_193001553	S3_193001558	S3_193001561	S3_193146834	S3_193146950	S3_193146954	S3_193146960	S3_193146998	S3_193150717	S3_193150724	S3_193150747	S3_193150754	S3_193150755	S3_193150852	S3_193150854	S3_193150864	S3_193151287	S3_193151289	S3_193151291	S3_193151294	S3_193151295	S3_193151296	S3_193151301	S3_193151306	S3_193151310	S3_193151312	S3_193151349	S3_193226761	S3_193226781	S3_193226782	S3_193226799	S3_193226848	S3_193226860	S3_193226869	S3_193226874	S3_193226878	S3_193226883	S3_193226890	S3_193227079	S3_193227095	S3_193227097	S3_193227099	S3_193227102	S3_193227103	S3_193227104	S3_193227105	S3_193227115	S3_193227121	S3_193227123	S3_193227125	S3_193227133	S3_193227135	S3_193227149	S3_193233046	S3_193233049	S3_193233060	S3_193233076	S3_193350878	S3_193350886	S3_193350899	S3_193351027	S3_193356561	S3_193356609	S3_193356705	S3_193356740	S3_193366314	S3_193366669	S3_193366682	S3_193366683	S3_193366689	S3_193366708	S3_193366713	S3_193366714	S3_193366733	S3_193366740	S3_193475892	S3_193475955	S3_193475959	S3_193475969	S3_193475972	S3_193475973	S3_193475974	S3_193475975	S3_193475976	S3_193476354	S3_193476380	S3_193476388	S3_193476389	S3_193479719	S3_193479725	S3_193479728	S3_193479731	S3_193479754	S3_193690410	S3_193690413	S3_193690429	S3_193690449	S3_193690469	S3_193690501	S3_193690522	S3_193697176	S3_193697193	S3_193697201	S3_193697209	S3_193697211	S3_193960772	S3_193960784	S3_193961213	S3_193961216	S3_193987596	S3_193987609	S3_193987671	S3_194049366	S3_194049369	S3_194049399	S3_194049411	S3_194102763	S3_194102901	S3_194202598	S3_194213436	S3_194240437	S3_194240444	S3_194240451	S3_194240452	S3_194240456	S3_194240461	S3_194240463	S3_194240466	S3_194240471	S3_194240476	S3_194240478	S3_194240483	S3_194240487	S3_194240488	S3_194242014	S3_194242015	S3_194419828	S3_194419829	S3_194680159	S3_194680160	S3_194680170	S3_194680193	S3_194680195	S3_194680211	S3_194680369	S3_194680372	S3_194680380	S3_194680383	S3_194680386	S3_194680390	S3_194680394	S3_194680404	S3_194680409	S3_194680416	S3_194723475	S3_194723481	S3_194723523	S3_194734901	S3_194803254	S3_194803288	S3_194805072	S3_194805078	S3_194805200	S3_194805201	S3_194806848	S3_194806875	S3_194806892	S3_194808931	S3_194808932	S3_194808933	S3_194808934	S3_194808968	S3_194808972	S3_194882635	S3_194906121	S3_194906123	S3_194906168	S3_194980370	S3_194980798	S3_194980817	S3_194991360	S3_194991492	S3_195189456	S3_195189469	S3_195363185	S3_195737612	S3_195737652	S3_195749644	S3_195749653	S3_195749668	S3_195749669	S3_195749670	S3_196054272	S3_196060846	S3_196060862	S3_196060976	S3_196060991	S3_196060996	S3_196061002	S3_196061016	S3_196061017	S3_196543410	S3_196590371	S3_196605931	S3_196606398	S3_196606405	S3_196703258	S3_196703270	S3_196703555	S3_196703564	S3_196703569	S3_196703572	S3_196703577	S3_196703593	S3_196703635	S3_196703639	S3_196703644	S3_196703656	S3_196703659	S3_196703661	S3_196704605	S3_196704637	S3_196841649	S3_196851770	S3_196851783	S3_196851792	S3_196851794	S3_196985802	S3_197008433	S3_197008435	S3_197008442	S3_197008443	S3_197008444	S3_197011358	S3_197011990	S3_197021027	S3_197021081	S3_197021089	S3_197025375	S3_197025401	S3_197214484	S3_197214501	S3_197235850	S3_197235860	S3_197235934	S3_197446603	S3_197446630	S3_197446635	S3_197446824	S3_197655740	S3_197706924	S3_197707157	S3_197707166	S3_197707240	S3_197724463	S3_197724464	S3_197724475	S3_197724506	S3_197724693	S3_197758944	S3_197760993	S3_197761016	S3_197761017	S3_197854977	S3_197854980	S3_197854985	S3_197900093	S3_197900112	S3_197900113	S3_197903629	S3_197909718	S3_197909746	S3_197909866	S3_197909889	S3_197949172	S3_197949174	S3_198074681	S3_198074691	S3_198206095	S3_198231587	S3_198231610	S3_198282028	S3_198349475	S3_198349506	S3_198371789	S3_198371800	S3_198371813	S3_198393566	S3_198417836	S3_198417842	S3_198417849	S3_198417945	S3_198417965	S3_198417988	S3_198592325	S3_198592351	S3_198592441	S3_198592444	S3_198592936	S3_198592950	S3_198592954	S3_198623309	S3_198623372	S3_198626598	S3_198626599	S3_198626614	S3_198626633	S3_198629667	S3_198629738	S3_198679225	S3_198679227	S3_198679335	S3_198679344	S3_198679352	S3_198679361	S3_198679363	S3_198679364	S3_198679376	S3_198729212	S3_198729235	S3_198729254	S3_198729261	S3_198729293	S3_198731176	S3_198731190	S3_198731196	S3_198862808	S3_198877596	S3_198877617	S3_198899568	S3_198907780	S3_198907901	S3_198911103	S3_198911105	S3_198915104	S3_198915111	S3_198915134	S3_198915135	S3_198915137	S3_198915138	S3_198915140	S3_198915145	S3_198915163	S3_198925605	S3_198925622	S3_198925624	S3_198925625	S3_198925627	S3_198925637	S3_198925640	S3_198925643	S3_198944166	S3_198944188	S3_198944197	S3_198944216	S3_198944667	S3_198944677	S3_198944680	S3_198944685	S3_198944755	S3_198944803	S3_198945024	S3_198945043	S3_198945049	S3_198945076	S3_198945091	S3_198945096	S3_198945109	S3_198945110	S3_198946480	S3_198946481	S3_198946482	S3_198946483	S3_198946484	S3_198946490	S3_198946504	S3_198946512	S3_198946538	S3_198948880	S3_198948931	S3_198948933	S3_198948934	S3_198948947	S3_198948952	S3_198948955	S3_198948960	S3_199008157	S3_199008172	S3_199008185	S3_199008270	S3_199015882	S3_199015895	S3_199015906	S3_199015916	S3_199015932	S3_199015949	S3_199015953	S3_199015962	S3_199015963	S3_199021332	S3_199021343	S3_199033741	S3_199033865	S3_199046894	S3_199046923	S3_199046949	S3_199046950	S3_199046951	S3_199046952	S3_199046957	S3_199047003	S3_199047007	S3_199047609	S3_199048894	S3_199048902	S3_199048909	S3_199107343	S3_199107351	S3_199107373	S3_199107868	S3_199107906	S3_199111105	S3_199111107	S3_199111108	S3_199111109	S3_199111139	S3_199111143	S3_199111145	S3_199111190	S3_199112627	S3_199112649	S3_199112656	S3_199112666	S3_199112669	S3_199112679	S3_199112680	S3_199112681	S3_199112684	S3_199112733	S3_199112738	S3_199155972	S3_199165912	S3_199165930	S3_199165942	S3_199165984	S3_199282066	S3_199282071	S3_199285044	S3_199312708	S3_199312717	S3_199312731	S3_199406884	S3_199406894	S3_199407064	S3_199407405	S3_199407407	S3_199407430	S3_199407470	S3_199475694	S3_199485272	S3_199604104	S3_199604109	S3_199604114	S3_199604121	S3_199604265	S3_199604266	S3_199604270	S3_199604271	S3_199604280	S3_199604285	S3_199604295	S3_199604296	S3_199610362	S3_199610364	S3_199610365	S3_199610366	S3_199610368	S3_199610373	S3_199610399	S3_199612250	S3_199612257	S3_199637479	S3_199641769	S3_199734167	S3_199734195	S3_199738726	S3_199738740	S3_199757012	S3_199757013	S3_199757053	S3_199757099	S3_199915148	S3_199915556	S3_199915615	S3_199978581	S3_199978667	S3_199978668	S3_199978670	S3_200060152	S3_200100501	S3_200102481	S3_200102512	S3_200347810	S3_200347811	S3_200347828	S3_200347831	S3_200347958	S3_200347959	S3_200347961	S3_200347963	S3_200347989	S3_200347999	S3_200352202	S3_200352208	S3_200352210	S3_200352212	S3_200352215	S3_200352216	S3_200352218	S3_200352222	S3_200352237	S3_200352238	S3_200352244	S3_200353363	S3_200353409	S3_200378600	S3_200378607	S3_200434024	S3_200434025	S3_200438330	S3_200438354	S3_200438367	S3_200440421	S3_200440517	S3_200440518	S3_200440527	S3_200440529	S3_200440566	S3_200443800	S3_200465732	S3_200465846	S3_200465861	S3_200465866	S3_200465867	S3_200465868	S3_200475822	S3_200475848	S3_200475851	S3_200475868	S3_200578696	S3_200578697	S3_200578728	S3_200580267	S3_201129534	S3_201129568	S3_201134783	S3_201240776	S3_201316618	S3_201455036	S3_201455054	S3_201456113	S3_201456114	S3_201456115	S3_201456127	S3_201456132	S3_201456136	S3_201456149	S3_201456154	S3_201456155	S3_201456157	S3_201457818	S3_201457890	S3_201458749	S3_201458886	S3_201458894	S3_201459114	S3_201459116	S3_201459117	S3_201459119	S3_201459120	S3_201459121	S3_201459122	S3_201468300	S3_201469131	S3_201469522	S3_201469534	S3_201471669	S3_201471672	S3_201474187	S3_201474192	S3_201474231	S3_201474361	S3_201474902	S3_201474910	S3_201474950	S3_201474951	S3_201474952	S3_201474953	S3_201475328	S3_201475376	S3_201475395	S3_201653268	S3_201657558	S3_201657590	S3_201666595	S3_201666630	S3_201666679	S3_201677391	S3_201677397	S3_201677456	S3_201688527	S3_201688542	S3_201752788	S3_201752789	S3_201752791	S3_201752799	S3_201752810	S3_201752811	S3_201752813	S3_201752816	S3_201752818	S3_201752821	S3_201752822	S3_201752823	S3_201752824	S3_201752826	S3_201752829	S3_201752831	S3_201752832	S3_201752833	S3_201752840	S3_201752843	S3_201788665	S3_201788666	S3_201788678	S3_201788696	S3_201788773	S3_201788775	S3_201788782	S3_201788784	S3_201788788	S3_201788794	S3_201788800	S3_201788821	S3_202078229	S3_202078243	S3_202078244	S3_202078246	S3_202078248	S3_202078251	S3_202078254	S3_202086042	S3_202086045	S3_202088415	S3_202108198	S3_202108239	S3_202108417	S3_202108444	S3_202110250	S3_202110270	S3_202110328	S3_202110329	S3_202110338	S3_202110351	S3_202111260	S3_202111261	S3_202111310	S3_202333616	S3_202333621	S3_202333623	S3_202333628	S3_202333629	S3_202333631	S3_202333633	S3_202333634	S3_202333635	S3_202333638	S3_202333639	S3_202339453	S3_202339464	S3_202339470	S3_202341616	S3_202341630	S3_202343263	S3_202343264	S3_202343265	S3_202343266	S3_202343279	S3_202343324	S3_202343352	S3_202350505	S3_202350552	S3_202357246	S3_202357332	S3_202357333	S3_202357352	S3_202357358	S3_202362714	S3_202362729	S3_202362730	S3_202362731	S3_202362732	S3_202362734	S3_202362735	S3_202362738	S3_202362739	S3_202362740	S3_202362741	S3_202362792	S3_202362808	S3_202362816	S3_202362833	S3_202362841	S3_202365823	S3_202390062	S3_202390068	S3_202390104	S3_202391402	S3_202391408	S3_202392140	S3_202392152	S3_202392163	S3_202392183	S3_202424249	S3_202495094	S3_202496753	S3_202511087	S3_202511088	S3_202511095	S3_202511111	S3_202511124	S3_202511129	S3_202511132	S3_202511141	S3_202653961	S3_202654015	S3_202654590	S3_202654591	S3_202660351	S3_202660362	S3_202660439	S3_202663769	S3_202714907	S3_202714927	S3_202718322	S3_202718336	S3_202718338	S3_202718355	S3_202718361	S3_202718363	S3_202718375	S3_202718403	S3_202718405	S3_202720980	S3_202721017	S3_202721018	S3_202721021	S3_202721022	S3_202721027	S3_202721030	S3_202734995	S3_202735015	S3_202738734	S3_202748099	S3_202748106	S3_202756643	S3_202756676	S3_202756691	S3_202756697	S3_202845361	S3_202845381	S3_203070887	S3_203078794	S3_203078807	S3_203289153	S3_203289163	S3_203289220	S3_203289267	S3_203389284	S3_203389366	S3_203389372	S3_203389395	S3_203426100	S3_203426105	S3_203600003	S3_203669140	S3_203669284	S3_203694941	S3_203694966	S3_203748765	S3_203749375	S3_203749408	S3_203749421	S3_203802658	S3_203802666	S3_203802670	S3_203802673	S3_203802703	S3_203822015	S3_203822040	S3_203822068	S3_203822083	S3_203829859	S3_203829875	S3_203829901	S3_203829908	S3_203829915	S3_203901541	S3_203930109	S3_203951326	S3_203951357	S3_203951361	S3_203951363	S3_203951365	S3_203951369	S3_203951372	S3_203951544	S3_203959728	S3_203959743	S3_203959770	S3_204003560	S3_204003564	S3_204003572	S3_204003614	S3_204003632	S3_204003642	S3_204177792	S3_204199214	S3_204199857	S3_204199858	S3_204199861	S3_204199866	S3_204199871	S3_204199872	S3_204199875	S3_204243311	S3_204243312	S3_204243332	S3_204243449	S3_204243455	S3_204243456	S3_204243466	S3_204243477	S3_204243478	S3_204247788	S3_204247796	S3_204247816	S3_204247820	S3_204247821	S3_204247841	S3_204247863	S3_204255217	S3_204256545	S3_204256571	S3_204278901	S3_204279228	S3_204279318	S3_204368704	S3_204368716	S3_204371301	S3_204371839	S3_204371842	S3_204371844	S3_204371846	S3_204371857	S3_204371858	S3_204373836	S3_204373839	S3_204373849	S3_204373856	S3_204373865	S3_204373868	S3_204373869	S3_204373892	S3_204373899	S3_204373900	S3_204374271	S3_204374307	S3_204374312	S3_204374315	S3_204374340	S3_204375287	S3_204375297	S3_204375301	S3_204375336	S3_204375356	S3_204375359	S3_204375367	S3_204377985	S3_204377987	S3_204379824	S3_204379841	S3_204415569	S3_204415582	S3_204415583	S3_204415585	S3_204415633	S3_204415640	S3_204415647	S3_204415665	S3_204415668	S3_204415679	S3_204415757	S3_204415758	S3_204415784	S3_204415796	S3_204415798	S3_204415814	S3_204415815	S3_204415816	S3_204415817	S3_204415818	S3_204415822	S3_204415826	S3_204415846	S3_204415853	S3_204415866	S3_204418146	S3_204438289	S3_204438319	S3_204482302	S3_204482318	S3_204482320	S3_204482467	S3_204482479	S3_204482503	S3_204489723	S3_204489732	S3_204489743	S3_204489779	S3_204497118	S3_204498545	S3_204498549	S3_204498558	S3_204509409	S3_204509411	S3_204509420	S3_204509425	S3_204509426	S3_204509427	S3_204509428	S3_204509429	S3_204509442	S3_204509446	S3_204509452	S3_204517389	S3_204517422	S3_204517431	S3_204731900	S3_204836950	S3_204836951	S3_204836952	S3_204836953	S3_204847770	S3_204847790	S3_204876946	S3_204876953	S3_204876959	S3_204876996	S3_204993613	S3_204993615	S3_204993645	S3_205143437	S3_205143919	S3_205143987	S3_205143988	S3_205144006	S3_205144010	S3_205152687	S3_205152689	S3_205152702	S3_205152761	S3_205153623	S3_205153650	S3_205154207	S3_205154236	S3_205154239	S3_205245915	S3_205245931	S3_205245933	S3_205245985	S3_205274645	S3_205274693	S3_205275466	S3_205275468	S3_205317545	S3_205317563	S3_205319512	S3_205319526	S3_205319537	S3_205319554	S3_205319831	S3_205319924	S3_205319932	S3_205387236	S3_205387260	S3_205387359	S3_205388197	S3_205434334	S3_205434335	S3_205434337	S3_205434355	S3_205466103	S3_205466132	S3_205466208	S3_205466239	S3_205592348	S3_205592356	S3_205702850	S3_205702852	S3_205702869	S3_205702874	S3_205702942	S3_205702951	S3_205743132	S3_205754334	S3_205754336	S3_205754346	S3_205754388	S3_205808393	S3_205983886	S3_206032751	S3_206033450	S3_206033452	S3_206033454	S3_206033456	S3_206033466	S3_206033486	S3_206102192	S3_206106465	S3_206155020	S3_206155026	S3_206155055	S3_206155059	S3_206189470	S3_206352884	S3_206544732	S3_206544745	S3_206544752	S3_206547345	S3_206548895	S3_206549083	S3_206549099	S3_206549125	S3_206754656	S3_206755508	S3_206935704	S3_207108505	S3_207108591	S3_207108605	S3_207109805	S3_207109837	S3_207354242	S3_207392103	S3_207413108	S3_207413218	S3_207413343	S3_207413349	S3_207413378	S3_207413379	S3_207416894	S3_207417084	S3_207417097	S3_207541856	S3_207541917	S3_207541931	S3_207547413	S3_207547426	S3_207547437	S3_207547589	S3_207622180	S3_207622202	S3_207714400	S3_207714449	S3_207714450	S3_207755380	S3_207755421	S3_207755423	S3_207755424	S3_207755425	S3_207755436	S3_207755438	S3_207755489	S3_207756104	S3_207756130	S3_207756156	S3_207757728	S3_207757765	S3_207760780	S3_207760821	S3_207760827	S3_207760877	S3_207760883	S3_207760913	S3_207763943	S3_207763947	S3_207770974	S3_207770975	S3_207872856	S3_207876076	S3_207876102	S3_207877507	S3_207877509	S3_207877512	S3_207877514	S3_207877518	S3_207877521	S3_207877528	S3_207877547	S3_207877551	S3_207877552	S3_207877583	S3_207878013	S3_207879308	S3_207879505	S3_207944030	S3_207955749	S3_207990046	S3_207990052	S3_207990179	S3_207990180	S3_207990182	S3_207990183	S3_207990204	S3_208294463	S3_208298931	S3_208298946	S3_208302124	S3_208314860	S3_208314884	S3_208314902	S3_208314905	S3_208314908	S3_208314956	S3_208314962	S3_208314964	S3_208314966	S3_208314969	S3_208314972	S3_208314973	S3_208314990	S3_208321098	S3_208559836	S3_208559844	S3_208559850	S3_208559852	S3_208559853	S3_208559854	S3_208559855	S3_208559857	S3_208573065	S3_208573072	S3_208573095	S3_208573096	S3_208584839	S3_208584846	S3_208584851	S3_208584854	S3_208584855	S3_208584857	S3_208596821	S3_208596842	S3_208596849	S3_208596850	S3_208598122	S3_208598141	S3_208598352	S3_208601930	S3_208601987	S3_208602021	S3_208604825	S3_208604830	S3_208604843	S3_208604870	S3_208604909	S3_208621507	S3_208621531	S3_208621542	S3_208621559	S3_208694676	S3_208694721	S3_208733344	S3_208733353	S3_208801476	S3_208801478	S3_208801479	S3_208801480	S3_208801482	S3_208801483	S3_208801485	S3_208801491	S3_208801492	S3_208801499	S3_208802466	S3_208802469	S3_208802491	S3_208802492	S3_208810551	S3_208810585	S3_208810597	S3_208810598	S3_208851491	S3_208851614	S3_208948193	S3_208948198	S3_209020527	S3_209020559	S3_209020561	S3_209020562	S3_209020563	S3_209020564	S3_209020565	S3_209020566	S3_209020577	S3_209020582	S3_209020584	S3_209020607	S3_209232035	S3_209234237	S3_209234307	S3_209234948	S3_209235039	S3_209235086	S3_209235102	S3_209235103	S3_209235104	S3_209235108	S3_209235120	S3_209235151	S3_209235152	S3_209235161	S3_209241935	S3_209241960	S3_209241966	S3_209241975	S3_209262217	S3_209262245	S3_209262248	S3_209262266	S3_209279059	S3_209279063	S3_209669194	S3_209669346	S3_209669347	S3_209669348	S3_209669352	S3_209669355	S3_209671794	S3_209671945	S3_209950085	S3_209950499	S3_210020634	S3_210020918	S3_210020926	S3_210020975	S3_210069262	S3_210069271	S3_210069295	S3_210071762	S3_210071775	S3_210071779	S3_210071805	S3_210073701	S3_210073704	S3_210073706	S3_210073727	S3_210073737	S3_210073739	S3_210073751	S3_210073752	S3_210074102	S3_210074125	S3_210074127	S3_210074128	S3_210074129	S3_210074131	S3_210074135	S3_210074136	S3_210074137	S3_210074138	S3_210074164	S3_210074168	S3_210074169	S3_210074181	S3_210077134	S3_210077180	S3_210147997	S3_210148017	S3_210148018	S3_210148049	S3_210148051	S3_210148056	S3_210171288	S3_210171350	S3_210234118	S3_210234789	S3_210234791	S3_210250636	S3_210250676	S3_210250678	S3_210368472	S3_210370724	S3_210370771	S3_210370774	S3_210372419	S3_210372555	S3_210375092	S3_210375093	S3_210375128	S3_210429572	S3_210436165	S3_210436166	S3_210436173	S3_210436177	S3_210436179	S3_210436181	S3_210436182	S3_210436268	S3_210436278	S3_210436302	S3_210437231	S3_210437234	S3_210437235	S3_210437277	S3_210455524	S3_210455544	S3_210455575	S3_210455576	S3_210455597	S3_210455609	S3_210460960	S3_210460981	S3_210460983	S3_210460984	S3_210460985	S3_210460987	S3_210460997	S3_210460999	S3_210461000	S3_210461013	S3_210461399	S3_210461401	S3_210461403	S3_210461413	S3_210461424	S3_210461450	S3_210461451	S3_210461453	S3_210461454	S3_210461456	S3_210462241	S3_210462242	S3_210462266	S3_210462276	S3_210462277	S3_210462338	S3_210464035	S3_210464039	S3_210464054	S3_210464057	S3_210464221	S3_210464231	S3_210464244	S3_210464714	S3_210468450	S3_210468461	S3_210468474	S3_210468484	S3_210470238	S3_210470391	S3_210473560	S3_210664533	S3_210664540	S3_210664543	S3_210664588	S3_210772739	S3_210954054	S3_210954107	S3_210954110	S3_210954111	S3_210954112	S3_210954113	S3_210954160	S3_211088333	S3_211088334	S3_211088340	S3_211088341	S3_211088344	S3_211093908	S3_211265261	S3_211265277	S3_211265292	S3_211314048	S3_211314050	S3_211314054	S3_211314073	S3_211314074	S3_211314246	S3_211315013	S3_211315044	S3_211315345	S3_211315349	S3_211315363	S3_211321690	S3_211321692	S3_211321698	S3_211321712	S3_211321718	S3_211449496	S3_211455112	S3_211455226	S3_211458759	S3_211458773	S3_211588016	S3_211589929	S3_211589956	S3_211589963	S3_211589964	S3_211597621	S3_211601412	S3_211601413	S3_211601418	S3_211835568	S3_211835610	S3_211835620	S3_211836429	S3_211836442	S3_211836444	S3_211836446	S3_211836447	S3_211836448	S3_211836449	S3_211836451	S3_211836461	S3_211859505	S3_211859629	S3_211972634	S3_211972660	S3_211972675	S3_211985997	S3_211985998	S3_212112533	S3_212112540	S3_212112545	S3_212114326	S3_212114352	S3_212114354	S3_212182291	S3_212182292	S3_212182336	S3_212182354	S3_212182367	S3_212182610	S3_212182630	S3_212182634	S3_212182643	S3_212182698	S3_212182709	S3_212182715	S3_212187582	S3_212187592	S3_212187601	S3_212187602	S3_212187605	S3_212187735	S3_212187828	S3_212188027	S3_212188028	S3_212188029	S3_212188039	S3_212188045	S3_212289893	S3_212289899	S3_212289916	S3_212335111	S3_212335119	S3_212335144	S3_212349605	S3_212349616	S3_212349617	S3_212349659	S3_212349681	S3_212448311	S3_212448313	S3_212448354	S3_212448375	S3_212448382	S3_212454559	S3_212454563	S3_212454564	S3_212454570	S3_212454606	S3_212454618	S3_212454690	S3_212471943	S3_212471945	S3_212471946	S3_212476886	S3_212476926	S3_212476971	S3_212478578	S3_212491475	S3_212491483	S3_212491488	S3_212491495	S3_212491501	S3_212491504	S3_212491512	S3_212491513	S3_212549920	S3_212551149	S3_212602003	S3_212602008	S3_212602025	S3_212602045	S3_212602046	S3_212602160	S3_212614362	S3_212614389	S3_212615581	S3_212615582	S3_212615583	S3_212615585	S3_212615586	S3_212615587	S3_212615588	S3_212615589	S3_212615590	S3_212615592	S3_212615594	S3_212615595	S3_212615596	S3_212615619	S3_212619071	S3_212619240	S3_212619317	S3_212661100	S3_212661108	S3_212671808	S3_212706272	S3_212706273	S3_212706274	S3_212711438	S3_212711450	S3_212711463	S3_212720297	S3_212720325	S3_213166250	S3_213166253	S3_213166284	S3_213171263	S3_213171290	S3_213173594	S3_213173595	S3_213173628	S3_213270917	S3_213271113	S3_213271144	S3_213271236	S3_213271281	S3_213271282	S3_213463756	S3_213524256	S3_213524412	S3_213524424	S3_213580487	S3_213580501	S3_213580506	S3_213580519	S3_213662028	S3_213662029	S3_213662030	S3_213662031	S3_213741932	S3_213750638	S3_213755268	S3_213755280	S3_213755286	S3_213755416	S3_213851295	S3_213851304	S3_213851310	S3_213851320	S3_213851324	S3_213851327	S3_213851329	S3_213851395	S3_213851432	S3_213874658	S3_213875040	S3_213875054	S3_213875060	S3_213875083	S3_213875085	S3_213875092	S3_213875099	S3_213972322	S3_213972357	S3_213972365	S3_214149220	S3_214149231	S3_214149239	S3_214151756	S3_214151943	S3_214151960	S3_214154922	S3_214154934	S3_214154935	S3_214154945	S3_214154950	S3_214154951	S3_214154979	S3_214154980	S3_214154982	S3_214154996	S3_214155004	S3_214207217	S3_214207220	S3_214207222	S3_214207247	S3_214207346	S3_214207398	S3_214208640	S3_214208646	S3_214208679	S3_214208784	S3_214208808	S3_214208957	S3_214208965	S3_214208992	S3_214305541	S3_214305542	S3_214305543	S3_214305557	S3_214305560	S3_214305586	S3_214305617	S3_214305632	S3_214305652	S3_214305653	S3_214305661	S3_214305662	S3_214375934	S3_214375956	S3_214377623	S3_214377624	S3_214377633	S3_214377635	S3_214377666	S3_214377684	S3_214377686	S3_214377690	S3_214378181	S3_214378203	S3_214378209	S3_214378210	S3_214379141	S3_214379153	S3_214379168	S3_214379216	S3_214379218	S3_214379219	S3_214379223	S3_214379227	S3_214379241	S3_214379263	S3_214379268	S3_214380162	S3_214380192	S3_214380411	S3_214383911	S3_214384773	S3_214384784	S3_214392038	S3_214392297	S3_214392356	S3_214392360	S3_214392363	S3_214392364	S3_214392376	S3_214392406	S3_214450658	S3_214450670	S3_214450718	S3_214450771	S3_214571861	S3_214571895	S3_214571918	S3_214611188	S3_214649517	S3_214649519	S3_214649543	S3_214649558	S3_214649561	S3_214758142	S3_214760462	S3_214771663	S3_214771679	S3_214771683	S3_214771687	S3_214771708	S3_214771709	S3_214771710	S3_214949066	S3_214949067	S3_215165179	S3_215165197	S3_215165200	S3_215165215	S3_215165227	S3_215165230	S3_215165251	S3_215217012	S3_215217015	S3_215217016	S3_215217026	S3_215217047	S3_215217056	S3_215264101	S3_215264149	S3_215344951	S3_215345017	S3_215349258	S3_215349274	S3_215349275	S3_215349287	S3_215349291	S3_215386792	S3_215386793	S3_215386795	S3_215386799	S3_215386801	S3_215386802	S3_215386803	S3_215386804	S3_215386807	S3_215386812	S3_215386815	S3_215435052	S3_215531387	S3_215531394	S3_215531422	S3_215531426	S3_215531439	S3_215531725	S3_215531743	S3_215531777	S3_215647184	S3_215679083	S3_215679497	S3_215679513	S3_215679517	S3_215679940	S3_215679988	S3_215680147	S3_215680149	S3_215680151	S3_215680190	S3_215680198	S3_215680199	S3_215687050	S3_215687085	S3_215687104	S3_215687105	S3_215693086	S3_215693089	S3_215693090	S3_215693092	S3_215693095	S3_215693101	S3_215693102	S3_215693169	S3_215695360	S3_215695408	S3_215695415	S3_215695423	S3_215700747	S3_215782493	S3_215782678	S3_215782682	S3_215826595	S3_215826596	S3_215826629	S3_215826647	S3_215826649	S3_215826650	S3_215826651	S3_215826652	S3_215826653	S3_215826704	S3_215826711	S3_215826712	S3_215826713	S3_215826714	S3_215826724	S3_215826728	S3_215832570	S3_215832599	S3_215832670	S3_215832709	S3_215832710	S3_215950586	S3_215951327	S3_215951328	S3_215951329	S3_215951399	S3_216109599	S3_216109600	S3_216109633	S3_216109635	S3_216109636	S3_216109640	S3_216109641	S3_216109642	S3_216109644	S3_216109646	S3_216109649	S3_216109650	S3_216109652	S3_216109670	S3_216109673	S3_216109696	S3_216109699	S3_216113161	S3_216113176	S3_216148035	S3_216148049	S3_216148084	S3_216148143	S3_216213704	S3_216242763	S3_216242804	S3_216242831	S3_216245085	S3_216438597	S3_216438624	S3_216439009	S3_216439034	S3_216439039	S3_216439043	S3_216439056	S3_216463006	S3_216463047	S3_216463048	S3_216463051	S3_216463052	S3_216463055	S3_216463057	S3_216463058	S3_216534149	S3_216534157	S3_216534181	S3_216534193	S3_216534194	S3_216534202	S3_216534360	S3_216930816	S3_216968115	S3_217057820	S3_217057821	S3_217057826	S3_217057959	S3_217059507	S3_217059508	S3_217059529	S3_217060453	S3_217060466	S3_217060509	S3_217067834	S3_217067835	S3_217067836	S3_217079567	S3_217079624	S3_217079760	S3_217079775	S3_217080690	S3_217080691	S3_217080692	S3_217080693	S3_217080696	S3_217080719	S3_217085334	S3_217085342	S3_217085387	S3_217085389	S3_217085391	S3_217085538	S3_217222422	S3_217222428	S3_217222437	S3_217222458	S3_217222460	S3_217222485	S3_217222492	S3_217222501	S3_217267465	S3_217267466	S3_217267595	S3_217267600	S3_217267613	S3_217267645	S3_217268016	S3_217268063	S3_217268413	S3_217268548	S3_217268556	S3_217268568	S3_217268574	S3_217273184	S3_217273203	S3_217273213	S3_217273220	S3_217273222	S3_217273300	S3_217273330	S3_217273331	S3_217273336	S3_217284160	S3_217284161	S3_217284170	S3_217471036	S3_217471055	S3_217479783	S3_217479837	S3_217479861	S3_217533615	S3_217533616	S3_217620285	S3_217620290	S3_217800060	S3_217884527	S3_217884543	S3_217884752	S3_218044324	S3_218044359	S3_218044360	S3_218044363	S3_218044364	S3_218049324	S3_218079256	S3_218079258	S3_218079348	S3_218088797	S3_218088838	S3_218135774	S3_218135776	S3_218135784	S3_218135793	S3_218135826	S3_218138098	S3_218138102	S3_218138129	S3_218138130	S3_218138141	S3_218141765	S3_218141788	S3_218143133	S3_218143139	S3_218143156	S3_218143161	S3_218143163	S3_218143165	S3_218143166	S3_218145117	S3_218145132	S3_218145162	S3_218145182	S3_218145186	S3_218145192	S3_218145193	S3_218190169	S3_218190350	S3_218190352	S3_218190354	S3_218190358	S3_218190363	S3_218190365	S3_218190366	S3_218190368	S3_218190373	S3_218190523	S3_218190537	S3_218190574	S3_218190671	S3_218190681	S3_218190685	S3_218190705	S3_218190706	S3_218190707	S3_218190722	S3_218190728	S3_218237975	S3_218238116	S3_218238153	S3_218238895	S3_218238939	S3_218247546	S3_218247550	S3_218247566	S3_218247568	S3_218247569	S3_218247594	S3_218247595	S3_218247611	S3_218247626	S3_218262690	S3_218262731	S3_218262830	S3_218270634	S3_218270640	S3_218270643	S3_218270652	S3_218270667	S3_218386909	S3_218386915	S3_218386937	S3_218386956	S3_218386957	S3_218386958	S3_218386959	S3_218386962	S3_218386963	S3_218386964	S3_218386965	S3_218386966	S3_218388359	S3_218388372	S3_218394208	S3_218394211	S3_218394232	S3_218394240	S3_218394269	S3_218394272	S3_218394275	S3_218419335	S3_218419336	S3_218419340	S3_218419376	S3_218419379	S3_218419805	S3_218419809	S3_218419821	S3_218477042	S3_218477048	S3_218477080	S3_218477097	S3_218478517	S3_218478558	S3_218478613	S3_218478623	S3_218478635	S3_218525419	S3_218525468	S3_218526383	S3_218646656	S3_218659761	S3_218659769	S3_218711140	S3_218711144	S3_218711147	S3_218711500	S3_218711556	S3_218711558	S3_218711559	S3_218711560	S3_218711568	S3_218711569	S3_218711584	S3_218711614	S3_218797300	S3_218797302	S3_218797322	S3_218797325	S3_218797344	S3_218829130	S3_218829144	S3_218829170	S3_218829183	S3_218829401	S3_218832527	S3_218832532	S3_218980333	S3_218981699	S3_218981719	S3_219043088	S3_219043094	S3_219076230	S3_219076241	S3_219076243	S3_219076250	S3_219076251	S3_219078839	S3_219079038	S3_219084004	S3_219084013	S3_219084015	S3_219084036	S3_219084047	S3_219084048	S3_219084059	S3_219084061	S3_219087765	S3_219087769	S3_219087783	S3_219087823	S3_219268870	S3_219268873	S3_219356964	S3_219356981	S3_219357024	S3_219362264	S3_219362301	S3_219362324	S3_219363919	S3_219363949	S3_219363971	S3_219363976	S3_219364013	S3_219425217	S3_219506158	S3_219506182	S3_219545110	S3_219545113	S3_219545123	S3_219545125	S3_219545127	S3_219545150	S3_219547497	S3_219547539	S3_219572687	S3_219821646	S3_219821661	S3_219821744	S3_219821746	S3_219821768	S3_219821777	S3_219821800	S3_219823638	S3_219824021	S3_219824045	S3_219824067	S3_219824068	S3_219824072	S3_219824074	S3_219839130	S3_219868776	S3_219868777	S3_219868778	S3_219868802	S3_219868847	S3_219869294	S3_219881674	S3_219881676	S3_219881680	S3_219881684	S3_219881692	S3_219980007	S3_219991216	S3_220041989	S3_220041990	S3_220041998	S3_220041999	S3_220045744	S3_220045769	S3_220045771	S3_220045777	S3_220045829	S3_220045847	S3_220045850	S3_220045854	S3_220045868	S3_220045872	S3_220046973	S3_220046980	S3_220046991	S3_220047008	S3_220051443	S3_220051444	S3_220051445	S3_220051446	S3_220051457	S3_220051472	S3_220052560	S3_220052588	S3_220052625	S3_220061275	S3_220061278	S3_220061285	S3_220061319	S3_220061337	S3_220061341	S3_220061352	S3_220061360	S3_220061372	S3_220062378	S3_220062386	S3_220098578	S3_220098639	S3_220103782	S3_220103804	S3_220118764	S3_220167470	S3_220335829	S3_220335843	S3_220335847	S3_220481012	S3_220481021	S3_220481058	S3_220487542	S3_220487558	S3_220488758	S3_220541123	S3_220541138	S3_220541140	S3_220541142	S3_220541143	S3_220541151	S3_220541156	S3_220541158	S3_220541160	S3_220541164	S3_220579060	S3_220579542	S3_220580905	S3_220580913	S3_220580915	S3_220592969	S3_220592982	S3_220593043	S3_220593044	S3_220593048	S3_220748001	S3_220748002	S3_220748026	S3_220748027	S3_220748034	S3_220748047	S3_220748048	S3_220748049	S3_220748050	S3_220748053	S3_220748054	S3_220748055	S3_220824906	S3_220884578	S3_220964999	S3_220965055	S3_220965931	S3_220965963	S3_220966006	S3_221031410	S3_221031416	S3_221031437	S3_221031458	S3_221069017	S3_221069041	S3_221069045	S3_221069046	S3_221069047	S3_221069048	S3_221069055	S3_221069057	S3_221069058	S3_221069073	S3_221163684	S3_221163942	S3_221163976	S3_221163983	S3_221163984	S3_221166695	S3_221166840	S3_221166856	S3_221166861	S3_221166876	S3_221170022	S3_221170027	S3_221170037	S3_221170052	S3_221180094	S3_221180157	S3_221180160	S3_221193654	S3_221271353	S3_221271381	S3_221271409	S3_221271426	S3_221271427	S3_221271433	S3_221271442	S3_221271461	S3_221277739	S3_221277754	S3_221277769	S3_221277953	S3_221277982	S3_221278206	S3_221278209	S3_221278365	S3_221278369	S3_221278875	S3_221278878	S3_221278884	S3_221303780	S3_221303821	S3_221303862	S3_221303870	S3_221303874	S3_221303877	S3_221303882	S3_221303885	S3_221303893	S3_221422307	S3_221422323	S3_221429726	S3_221429768	S3_221429769	S3_221429772	S3_221430069	S3_221430272	S3_221441725	S3_221441750	S3_221489106	S3_221489128	S3_221489169	S3_221509024	S3_221509026	S3_221509029	S3_221509030	S3_221509031	S3_221509074	S3_221509077	S3_221509078	S3_221509083	S3_221511324	S3_221511325	S3_221511336	S3_221511340	S3_221511344	S3_221511345	S3_221511352	S3_221511356	S3_221511363	S3_221511395	S3_221511407	S3_221511409	S3_221511412	S3_221511420	S3_221546823	S3_221554970	S3_221554983	S3_221555000	S3_221555024	S3_221555084	S3_221555086	S3_221555090	S3_221615777	S3_221615925	S3_221624422	S3_221624433	S3_221624469	S3_221624541	S3_221624562	S3_221624563	S3_221625973	S3_221625995	S3_221625997	S3_221625999	S3_221626001	S3_221626002	S3_221626004	S3_221626012	S3_221626035	S3_221626040	S3_221626054	S3_221629387	S3_221629394	S3_221642690	S3_221642723	S3_221729950	S3_221729978	S3_221729981	S3_221730001	S3_221730008	S3_221731361	S3_221731595	S3_221731610	S3_221731634	S3_221731638	S3_221794173	S3_221794181	S3_221794209	S3_221802075	S3_221802589	S3_221802683	S3_221803735	S3_221803753	S3_221805991	S3_221806154	S3_221806156	S3_221811713	S3_221811717	S3_221811718	S3_221811719	S3_221811723	S3_221811731	S3_221811732	S3_221811738	S3_221911914	S3_221911922	S3_221911961	S3_221942835	S3_221943654	S3_221943685	S3_221974200	S3_221974215	S3_221974235	S3_221974238	S3_221974240	S3_222169576	S3_222408614	S3_222408689	S3_222408709	S3_222422102	S3_222537452	S3_222537465	S3_222537478	S3_222537479	S3_222537480	S3_222542994	S3_222543010	S3_222545108	S3_222545132	S3_222545233	S3_222545235	S3_222545264	S3_222575002	S3_222845676	S3_222845677	S3_222845689	S3_222845702	S3_222845715	S3_222848899	S3_222849563	S3_222849597	S3_222849629	S3_222855510	S3_222855514	S3_222855518	S3_222855546	S3_222860001	S3_222860073	S3_222860079	S3_222860122	S3_222860127	S3_222862284	S3_222862433	S3_222862481	S3_222862912	S3_222863021	S3_222918061	S3_222918066	S3_222918074	S3_222918080	S3_222918082	S3_222918094	S3_222918097	S3_222968196	S3_222968235	S3_222968239	S3_222968246	S3_222968249	S3_222968274	S3_222968275	S3_222968278	S3_222968297	S3_223046417	S3_223046432	S3_223052181	S3_223052196	S3_223075492	S3_223075503	S3_223075522	S3_223075533	S3_223075534	S3_223075551	S3_223087307	S3_223087308	S3_223087313	S3_223087349	S3_223087362	S3_223087398	S3_223087418	S3_223087436	S3_223089396	S3_223089408	S3_223089591	S3_223089613	S3_223089644	S3_223156515	S3_223156534	S3_223172956	S3_223172988	S3_223172989	S3_223172993	S3_223172995	S3_223172996	S3_223173001	S3_223173003	S3_223173006	S3_223173044	S3_223173493	S3_223173508	S3_223173532	S3_223173620	S3_223242092	S3_223245928	S3_223245947	S3_223245950	S3_223245961	S3_223383825	S3_223383826	S3_223383872	S3_223383898	S3_223383903	S3_223384608	S3_223384614	S3_223384628	S3_223384632	S3_223384688	S3_223384698	S3_223384700	S3_223384709	S3_223428706	S3_223439934	S3_223439941	S3_223439943	S3_223439944	S3_223439968	S3_223469334	S3_223469335	S3_223469336	S3_223469337	S3_223469339	S3_223469340	S3_223469341	S3_223469359	S3_223469369	S3_223469370	S3_223469371	S3_223469381	S3_223548520	S3_223548552	S3_223548558	S3_223548632	S3_223548644	S3_223560663	S3_223560684	S3_223582986	S3_223582987	S3_223583008	S3_223583434	S3_223583441	S3_223583466	S3_223583471	S3_223583472	S3_223583473	S3_223711959	S3_223711989	S3_223711991	S3_223711994	S3_223711996	S3_223712002	S3_223713112	S3_223713114	S3_223713655	S3_223714174	S3_223714188	S3_223714210	S3_223714213	S3_223714236	S3_223714423	S3_223714436	S3_223810828	S3_223810868	S3_223810870	S3_223810871	S3_223810872	S3_223810873	S3_223810924	S3_223811280	S3_223811285	S3_223811286	S3_223811311	S3_224216627	S3_224216633	S3_224350165	S3_224350237	S3_224352007	S3_224352011	S3_224352047	S3_224352071	S3_224352098	S3_224369714	S3_224369717	S3_224369748	S3_224369921	S3_224369929	S3_224369930	S3_224369960	S3_224469840	S3_224469844	S3_224469858	S3_224469892	S3_224486540	S3_224486543	S3_224486549	S3_224486576	S3_224486580	S3_224486609	S3_224490358	S3_224490390	S3_224490392	S3_224490396	S3_224490397	S3_224490398	S3_224490400	S3_224490405	S3_224490406	S3_224490412	S3_224490420	S3_224506864	S3_224506866	S3_224506880	S3_224506888	S3_224506896	S3_224506902	S3_224506927	S3_224508037	S3_224549186	S3_224549205	S3_224585243	S3_224589203	S3_224589217	S3_224589228	S3_224589258	S3_224589264	S3_224592492	S3_224592507	S3_224592515	S3_224592525	S3_224592545	S3_224592675	S3_224592685	S3_224593233	S3_224593247	S3_224593257	S3_224593266	S3_224593267	S3_224593269	S3_224593287	S3_224594288	S3_224595917	S3_224746571	S3_224907828	S3_224937908	S3_224937920	S3_224938110	S3_224972054	S3_224972056	S3_224972093	S3_224973445	S3_224988476	S3_224988491	S3_224988500	S3_224995497	S3_224995514	S3_224995541	S3_224995611	S3_224995618	S3_225035995	S3_225109362	S3_225109375	S3_225109442	S3_225109474	S3_225109482	S3_225289930	S3_225289931	S3_225289933	S3_225289938	S3_225289939	S3_225290468	S3_225290473	S3_225290550	S3_225290575	S3_225290579	S3_225291264	S3_225291266	S3_225291283	S3_225304723	S3_225304725	S3_225304738	S3_225304741	S3_225304744	S3_225304745	S3_225304746	S3_225304754	S3_225304756	S3_225304757	S3_225304762	S3_225304769	S3_225305539	S3_225305540	S3_225305541	S3_225305544	S3_225305661	S3_225305670	S3_225305700	S3_225306305	S3_225306308	S3_225306326	S3_225306352	S3_225306365	S3_225307964	S3_225324344	S3_225324348	S3_225324352	S3_225324422	S3_225324423	S3_225324475	S3_225327583	S3_225327618	S3_225327619	S3_225327953	S3_225327958	S3_225327962	S3_225327966	S3_225328174	S3_225331510	S3_225334035	S3_225338091	S3_225338095	S3_225338153	S3_225338170	S3_225338191	S3_225375598	S3_225375614	S3_225375787	S3_225375794	S3_225375808	S3_225376365	S3_225456945	S3_225456972	S3_225456975	S3_225456976	S3_225456983	S3_225456985	S3_225456986	S3_225456988	S3_225456989	S3_225456996	S3_225457000	S3_225457001	S3_225457004	S3_225457005	S3_225457023	S3_225457046	S3_225457049	S3_225459019	S3_225464265	S3_225464266	S3_225464267	S3_225464272	S3_225464319	S3_225476574	S3_225476663	S3_225476665	S3_225476676	S3_225476678	S3_225476719	S3_225681958	S3_225682099	S3_225695841	S3_225695850	S3_225695853	S3_225695854	S3_225695865	S3_225695877	S3_225695882	S3_225734407	S3_225734410	S3_225734442	S3_225734457	S3_225850375	S3_225850402	S3_225850434	S3_226165959	S3_226165977	S3_226165982	S3_226166032	S3_226225285	S3_226225298	S3_226225313	S3_226225333	S3_226225337	S3_226225338	S3_226225339	S3_226225341	S3_226225348	S3_226226644	S3_226226654	S3_226226659	S3_226226691	S3_226226693	S3_226226723	S3_226226736	S3_226226886	S3_226226889	S3_226226916	S3_226226918	S3_226226919	S3_226226921	S3_226226924	S3_226328183	S3_226328197	S3_226328214	S3_226328219	S3_226328356	S3_226413639	S3_226416071	S3_226416082	S3_226416120	S3_226416123	S3_226416124	S3_226416976	S3_226416982	S3_226416983	S3_226416984	S3_226416991	S3_226416997	S3_226417003	S3_226417010	S3_226417011	S3_226417012	S3_226417014	S3_226417032	S3_226470249	S3_226470262	S3_226470270	S3_226478112	S3_226541314	S3_226541318	S3_226541320	S3_226541330	S3_226541335	S3_226714948	S3_226714949	S3_226715134	S3_226715788	S3_226715800	S3_226733257	S3_226733272	S3_226768969	S3_226770517	S3_226839197	S3_226839217	S3_226839218	S3_226839219	S3_226839234	S3_226839449	S3_226946249	S3_226946261	S3_226946295	S3_226946296	S3_226946299	S3_226946314	S3_226949510	S3_226949512	S3_226949559	S3_226949568	S3_226949569	S3_226949584	S3_226949628	S3_227054019	S3_227054058	S3_227054123	S3_227054138	S3_227054156	S3_227054162	S3_227054172	S3_227067653	S3_227067654	S3_227067670	S3_227067688	S3_227067693	S3_227067700	S3_227067701	S3_227067772	S3_227067778	S3_227286417	S3_227286539	S3_227287042	S3_227287043	S3_227287062	S3_227287140	S3_227320653	S3_227320666	S3_227320679	S3_227442630	S3_227444018	S3_227444338	S3_227444345	S3_227444360	S3_227444370	S3_227444371	S3_227444376	S3_227444429	S3_227444457	S3_227444464	S3_227507757	S3_227507804	S3_227507939	S3_227737491	S3_227737492	S3_227737498	S3_227737511	S3_227737513	S3_227738287	S3_227738298	S3_227738305	S3_227738309	S3_227738310	S3_227745459	S3_227745463	S3_227745480	S3_227745503	S3_227745513	S3_227745610	S3_227745611	S3_227745612	S3_227745613	S3_227745615	S3_227745640	S3_227754241	S3_227870890	S3_227871028	S3_227913431	S3_227913445	S3_227913549	S3_227916085	S3_227917507	S3_227917649	S3_227917654	S3_227917670	S3_227917912	S3_227917913	S3_227917943	S3_227917944	S3_227917946	S3_227917947	S3_227917951	S3_227917952	S3_227917954	S3_227917957	S3_227917961	S3_227917962	S3_227917971	S3_227989176	S3_227989180	S3_228222232	S3_228232953	S3_228232957	S3_228232967	S3_228239445	S3_228239526	S3_228239540	S3_228243066	S3_228248943	S3_228248998	S3_228249010	S3_228249013	S3_228249052	S3_228254075	S3_228254101	S3_228254112	S3_228254143	S3_228293957	S3_228293996	S3_228294114	S3_228294137	S3_228294165	S3_228296540	S3_228296553	S3_228296686	S3_228321555	S3_228435896	S3_228435898	S3_228435899	S3_228435915	S3_228435931	S3_228700852	S3_228700857	S3_228700861	S3_228700879	S3_228700880	S3_228700884	S3_228700889	S3_228700962	S3_228700970	S3_228700989	S3_228712432	S3_228712447	S3_228712462	S3_228712530	S3_228712551	S3_228715979	S3_228715983	S3_228715994	S3_228715997	S3_228715998	S3_228715999	S3_228716000	S3_228718218	S3_228718231	S3_228718251	S3_228718252	S3_228718259	S3_228718262	S3_228718276	S3_228718296	S3_228718299	S3_228718309	S3_228718310	S3_228718311	S3_228718313	S3_228880440	S3_228880486	S3_228880488	S3_228880501	S3_228880507	S3_228900575	S3_228900624	S3_228918547	S3_228918626	S3_228927352	S3_228927372	S3_228955848	S3_228956298	S3_228956307	S3_228956314	S3_228956394	S3_228990629	S3_228990633	S3_228990637	S3_228992084	S3_228992104	S3_228992110	S3_228992111	S3_229135990	S3_229135994	S3_229136008	S3_229136024	S3_229136026	S3_229136032	S3_229136048	S3_229136066	S3_229148121	S3_229248050	S3_229248092	S3_229254141	S3_229254231	S3_229349903	S3_229349913	S3_229350014	S3_229350037	S3_229350038	S3_229350114	S3_229381031	S3_229665159	S3_229665198	S3_229665284	S3_229665294	S3_229665296	S3_229665308	S3_229665313	S3_229665314	S3_229665316	S3_229665328	S3_229672845	S3_229672862	S3_229672863	S3_229672868	S3_229672872	S3_229929665	S3_229929705	S3_229929706	S3_229929709	S3_230164407	S3_230184996	S3_230185013	S3_230332548	S3_230332590	S3_230686883	S3_230686901	S3_230686930	S3_230686937	S3_230687063	S3_230687093	S3_230687096	S3_230687109	S3_230687111	S3_230690928	S3_230690943	S3_230690945	S3_230690946	S3_230691361	S3_230691364	S3_230691365	S3_230691367	S3_230691371	S3_230691373	S3_230691374	S3_230691382	S3_230691386	S3_230691392	S3_230721216	S3_230721217	S3_230721242	S3_230721255	S3_230721257	S3_230723653	S3_230723660	S3_230723662	S3_230723702	S3_230723708	S3_230739530	S3_230739581	S3_230741223	S3_230741262	S3_230741263	S3_230741270	S3_230741361	S3_230741387	S3_230887016	S3_230961565	S3_230961574	S3_230961594	S3_230961610	S3_230961629	S3_230961646	S3_230961648	S3_230961670	S3_230994039	S3_230994040	S3_231033053	S3_231033069	S3_231033071	S3_231033084	S3_231033208	S3_231036789	S3_231036811	S3_231036813	S3_231036821	S3_231039850	S3_231039892	S3_231039975	S3_231039993	S3_231040002	S3_231100470	S3_231100528	S3_231137587	S3_231137722	S3_231137728	S3_231137747	S3_231142563	S3_231142566	S3_231142568	S3_231142569	S3_231142570	S3_231142571	S3_231142572	S3_231142573	S3_231142574	S3_231142576	S3_231142577	S3_231142578	S3_231142579	S3_231142580	S3_231181910	S3_231181973	S3_231198244	S3_231198282	S3_231198288	S3_231198441	S3_231198454	S3_231271420	S3_231271435	S3_231271534	S3_231340940	S3_231349459	S3_231349468	S3_231349596	S3_231349597	S3_231389509	S3_231389523	S3_231389566	S3_231406116	S3_231406139	S3_231406200	S3_231406215	S3_231406219	S3_231406224	S3_231621960	S3_231668672	S3_231668716	S3_231668840	S3_231668842	S3_231668843	S3_231668847	S3_231668865	S3_231672060	S3_231672166	S3_231672172	S3_231672190	S3_231672200	S3_231675652	S3_231675661	S3_231675781	S3_231675782	S3_231675783	S3_231675789	S3_231675812	S3_231675822	S3_231675883	S3_231675894	S3_231675904	S3_231675908	S3_231675912	S3_231677042	S3_231677147	S3_231677165	S3_231734950	S3_231735046	S3_231737814	S3_231737925	S3_231739507	S3_231818409	S3_231854623	S3_231980792	S3_231985021	S3_231985023	S3_231985064	S3_232178526	S3_232178582	S3_232178606	S3_232299743	S3_232375468	S3_232375492	S3_232375516	S3_232376331	S3_232376368	S3_232377784	S3_232377795	S3_232377815	S3_232377852	S3_232377853	S3_232377873	S3_232579448	S3_232579463	S3_232637874	S3_232637880	S3_232900888	S3_232900904	S3_232900961	S3_232905454	S3_232905477	S3_232916058	S3_232916078	S3_232916091	S3_232916411	S3_232916415	S3_232916421	S3_232916436	S3_232916438	S3_232916455	S3_232916462	S3_232916470	S3_232948362	S3_232948363	S3_232948377	S3_232948379	S3_232948412	S3_232948413	S3_232948418	S3_232948427	S3_232948428	S3_232948429	S3_232948431	S3_232948432	S3_232948440	S3_232948456	S3_232948458	S3_233000578	S3_233001179	S3_233001190	S3_233001198	S3_233001206	S3_233001238	S3_233001256	S3_233001260	S3_233001279	S3_233007622	S3_233046821	S3_233046822	S3_233046826	S3_233046833	S3_233046834	S3_233046835	S3_233046836	S3_233046845	S3_233153153	S3_233158151	S3_233219578	S3_233292095	S3_233292199	S3_233292212	S3_233295648	S3_233295657	S3_233330850	S3_233330887	S3_233330890	S3_233331037	S3_233331049	S3_233339310	S3_233443623	S3_233443626	S3_233443649	S3_233443652	S3_233443779	S3_233489829	S3_233489868	S3_233492031	S3_233492042	S3_233492056	S3_233492073	S3_233492074	S3_233492173	S3_233492174	S3_233492194	S3_233609028	S3_233609118	S3_233609141	S3_233628060	S3_233628080	S3_233670542	S3_233670574	S3_233670583	S3_233670584	S3_233670585	S3_233670606	S3_233812703	S3_233812928	S3_233812938	S3_233813056	S3_233813063	S3_233813076	S3_233813117	S3_233813138	S3_233850169	S3_233850177	S3_233850184	S3_233850196	S3_233850259	S3_233923647	S3_233923678	S3_233923822	S3_233923838	S3_233923853	S3_233923875	S3_233930988	S3_233930994	S3_233931042	S3_233931050	S3_234059617	S3_234059619	S3_234059637	S3_234059638	S3_234059667	S3_234078803	S3_234078806	S3_234078819	S3_234078825	S3_234078829	S3_234078833	S3_234078834	S3_234078840	S3_234078981	S3_234078983	S3_234078987	S3_234078991	S3_234079003	S3_234079013	S3_234079035	S3_234126109	S3_234126111	S3_234126114	S3_234126115	S3_234126118	S3_234126119	S3_234126133	S3_234126137	S3_234126141	S3_234126161	S3_234155903	S3_234155911	S3_234155924	S3_234155931	S3_234155976	S3_234155993	S3_234155994	S3_234243468	S3_234243537	S3_234342292	S3_234342293	S3_234342320	S3_234342327	S3_234411660	S3_234411668	S3_234411678	S3_234411702	S3_234430207	S3_234430264	S3_234487347	S3_234487348	S3_234487378	S3_234487461	S3_234487464	S3_234487483	S3_234487485	S3_234548307	S3_234548311	S3_234548313	S3_234570103	S3_234570144	S3_234570304	S3_234649497	S3_234649838	S3_234649895	S3_234676562	S3_234676575	S3_234791506	S3_234791520	S3_234791699	S3_234791700	S3_234791707	S3_234993015	S3_234993820	S3_235066208	S3_235066210	S3_235066212	S3_235066217	S3_235104829	S3_235105262	S3_235105265	S3_235105269	S3_235105307	S3_235106429	S3_235257339	S3_235285042	S3_235309575	S3_235440922	S3_235518705	S3_235519257	S3_235520158	S3_235520175	S3_235520195	S3_235587925	S4_218872	S4_218873	S4_218928	S4_220538	S4_220566	S4_224513	S4_234218	S4_234223	S4_234231	S4_234239	S4_234241	S4_234244	S4_234259	S4_234263	S4_234274	S4_234286	S4_234307	S4_713573	S4_713574	S4_713591	S4_713846	S4_713852	S4_713858	S4_713873	S4_806086	S4_920844	S4_922704	S4_922746	S4_980753	S4_980758	S4_980786	S4_980964	S4_981019	S4_981038	S4_981047	S4_981058	S4_1042668	S4_1046018	S4_1046104	S4_1046410	S4_1048236	S4_1048251	S4_1048252	S4_1048305	S4_1048308	S4_1048312	S4_1048335	S4_1049874	S4_1051549	S4_1051555	S4_1051577	S4_1052778	S4_1052779	S4_1052841	S4_1052877	S4_1055230	S4_1056831	S4_1057092	S4_1057131	S4_1057203	S4_1057226	S4_1059138	S4_1059147	S4_1059150	S4_1118943	S4_1118958	S4_1118960	S4_1118961	S4_1118965	S4_1118966	S4_1118970	S4_1118971	S4_1118972	S4_1118974	S4_1118975	S4_1118976	S4_1118977	S4_1118978	S4_1118979	S4_1118980	S4_1118981	S4_1118982	S4_1119011	S4_1119017	S4_1119018	S4_1119022	S4_1120266	S4_1122174	S4_1126441	S4_1126451	S4_1126463	S4_1126622	S4_1126626	S4_1132322	S4_1132324	S4_1132325	S4_1132326	S4_1132336	S4_1132338	S4_1132339	S4_1260253	S4_1261007	S4_1292317	S4_1292340	S4_1292465	S4_1292474	S4_1292482	S4_1292491	S4_1293986	S4_1294018	S4_1294022	S4_1294162	S4_1294165	S4_1294168	S4_1294173	S4_1294174	S4_1294191	S4_1295069	S4_1295078	S4_1366660	S4_1366878	S4_1369532	S4_1369538	S4_1369982	S4_1396440	S4_1396449	S4_1458251	S4_1458264	S4_1458409	S4_1474971	S4_1476297	S4_1476577	S4_1476601	S4_1476799	S4_1478573	S4_1478622	S4_1478632	S4_1533816	S4_1533830	S4_1533910	S4_1716246	S4_1716264	S4_1716269	S4_1716271	S4_1719407	S4_1740496	S4_1740500	S4_1740651	S4_1741107	S4_1741131	S4_1741245	S4_1741253	S4_1741254	S4_1741255	S4_1767215	S4_1767216	S4_1767218	S4_1767222	S4_1767235	S4_1767252	S4_1778063	S4_1778071	S4_1778093	S4_1778145	S4_1778148	S4_1846698	S4_1846713	S4_1846771	S4_2410018	S4_2461788	S4_2461928	S4_2461939	S4_2461952	S4_2461967	S4_2484234	S4_2484239	S4_2484253	S4_2484254	S4_2484257	S4_2484258	S4_2484260	S4_2484261	S4_2484262	S4_2484263	S4_2484265	S4_2484266	S4_2484271	S4_2484298	S4_2583792	S4_2583795	S4_2583820	S4_2583836	S4_2583849	S4_2590083	S4_2590097	S4_2590100	S4_2590104	S4_2590108	S4_2590160	S4_2590163	S4_2590166	S4_2590171	S4_2590175	S4_2590181	S4_2590184	S4_2629212	S4_2629216	S4_2629217	S4_2629241	S4_2629250	S4_2629259	S4_2629274	S4_2672793	S4_2672794	S4_2672798	S4_2672800	S4_2672801	S4_2672826	S4_2672915	S4_2672916	S4_2789024	S4_2816444	S4_2816474	S4_2816475	S4_2816478	S4_2816481	S4_2816501	S4_2816518	S4_2816519	S4_2816525	S4_2823627	S4_2824545	S4_2824548	S4_2847252	S4_2847256	S4_2847261	S4_2847288	S4_2847564	S4_2847566	S4_2847567	S4_2847668	S4_2914563	S4_2914564	S4_2914594	S4_2914601	S4_2914640	S4_2914663	S4_2914667	S4_2988821	S4_2988822	S4_2988859	S4_2988863	S4_2988879	S4_2988885	S4_2988892	S4_2989129	S4_2989178	S4_2989198	S4_2989202	S4_2990617	S4_2990657	S4_2990693	S4_3014987	S4_3015027	S4_3015037	S4_3060642	S4_3060662	S4_3060667	S4_3060673	S4_3060677	S4_3060687	S4_3060697	S4_3060699	S4_3060718	S4_3060724	S4_3060737	S4_3060746	S4_3060754	S4_3064529	S4_3064530	S4_3064540	S4_3088345	S4_3094222	S4_3094226	S4_3094229	S4_3094250	S4_3099793	S4_3204058	S4_3204085	S4_3224699	S4_3224727	S4_3224839	S4_3224884	S4_3224892	S4_3225191	S4_3225209	S4_3225220	S4_3228301	S4_3228321	S4_3228329	S4_3228341	S4_3228360	S4_3238228	S4_3238331	S4_3238341	S4_3238355	S4_3256067	S4_3267506	S4_3267533	S4_3348466	S4_3348471	S4_3348544	S4_3348545	S4_3348553	S4_3348573	S4_3354522	S4_3354556	S4_3432818	S4_3432905	S4_3438329	S4_3673616	S4_3673629	S4_3688961	S4_3788972	S4_3843621	S4_3844449	S4_4114320	S4_4114358	S4_4115911	S4_4146092	S4_4146093	S4_4146094	S4_4146097	S4_4146103	S4_4146104	S4_4146108	S4_4146110	S4_4146112	S4_4146113	S4_4164955	S4_4165024	S4_4219319	S4_4219420	S4_4219453	S4_4219459	S4_4318705	S4_4320557	S4_4320580	S4_4320632	S4_4320634	S4_4320650	S4_4324827	S4_4324829	S4_4324842	S4_4324868	S4_4324872	S4_4324874	S4_4325077	S4_4325078	S4_4325088	S4_4325104	S4_4465362	S4_4467625	S4_4468668	S4_4468674	S4_4468689	S4_4468693	S4_4468724	S4_4468726	S4_4468731	S4_4474649	S4_4474672	S4_4474731	S4_4474751	S4_4482625	S4_4607286	S4_4607312	S4_4665508	S4_4665517	S4_4665532	S4_4665534	S4_4665537	S4_4665539	S4_4665540	S4_4665546	S4_4665548	S4_4665561	S4_4665663	S4_4665668	S4_4665674	S4_4665695	S4_4665697	S4_4665706	S4_4786585	S4_4786712	S4_4790924	S4_4791210	S4_4791246	S4_4791265	S4_4794863	S4_4794879	S4_4794903	S4_4794909	S4_4794911	S4_4794913	S4_4794917	S4_4794918	S4_4794919	S4_4794929	S4_4797400	S4_4797526	S4_4861810	S4_4861825	S4_5009510	S4_5009543	S4_5009553	S4_5026335	S4_5032273	S4_5032312	S4_5032313	S4_5032314	S4_5034229	S4_5065719	S4_5092066	S4_5092069	S4_5092085	S4_5092091	S4_5092197	S4_5092251	S4_5092337	S4_5092375	S4_5092380	S4_5218230	S4_5218252	S4_5218274	S4_5218294	S4_5254371	S4_5254654	S4_5254655	S4_5255126	S4_5255173	S4_5255176	S4_5255255	S4_5259158	S4_5259164	S4_5259904	S4_5259936	S4_5270327	S4_5270337	S4_5270340	S4_5270359	S4_5271418	S4_5271583	S4_5322063	S4_5322068	S4_5322094	S4_5381090	S4_5479942	S4_5526038	S4_5526097	S4_5538549	S4_5538550	S4_5538558	S4_5538576	S4_5538582	S4_5538585	S4_5538587	S4_5538605	S4_5538607	S4_5538614	S4_5636289	S4_5692564	S4_5692588	S4_5754396	S4_5754408	S4_5754410	S4_5754439	S4_5754593	S4_5754595	S4_5754597	S4_5754598	S4_5754599	S4_5754605	S4_5754612	S4_5754613	S4_5754614	S4_5754615	S4_5754616	S4_5754617	S4_5754618	S4_5754619	S4_5754621	S4_5762791	S4_5762824	S4_5763725	S4_5763727	S4_5763768	S4_5763980	S4_5764575	S4_5764583	S4_5764618	S4_5764623	S4_5764625	S4_5764628	S4_5764629	S4_5764633	S4_5764706	S4_5764723	S4_5764729	S4_5765136	S4_5765146	S4_5765150	S4_5765163	S4_5765172	S4_5768763	S4_5768783	S4_5768919	S4_5769576	S4_5769582	S4_5769594	S4_5769598	S4_5769910	S4_5798162	S4_5798196	S4_5798279	S4_5798300	S4_5798303	S4_5798372	S4_5798378	S4_5969695	S4_5969788	S4_5970557	S4_5970625	S4_6011358	S4_6011451	S4_6011478	S4_6011929	S4_6011967	S4_6036119	S4_6036137	S4_6039184	S4_6039225	S4_6039231	S4_6039336	S4_6039360	S4_6039375	S4_6040490	S4_6040491	S4_6040492	S4_6041842	S4_6041852	S4_6041853	S4_6041862	S4_6041874	S4_6041875	S4_6041876	S4_6041877	S4_6041878	S4_6041879	S4_6129256	S4_6129271	S4_6129417	S4_6129431	S4_6129499	S4_6129500	S4_6129502	S4_6129504	S4_6129524	S4_6129540	S4_6129548	S4_6152665	S4_6152694	S4_6152703	S4_6173373	S4_6173385	S4_6173392	S4_6173457	S4_6173476	S4_6173498	S4_6173500	S4_6174056	S4_6174109	S4_6174133	S4_6233103	S4_6233111	S4_6233113	S4_6233114	S4_6233118	S4_6233119	S4_6233577	S4_6233615	S4_6233621	S4_6234348	S4_6234352	S4_6234357	S4_6234368	S4_6282287	S4_6282293	S4_6282354	S4_6282361	S4_6487111	S4_6487140	S4_6487158	S4_6487194	S4_6607229	S4_6608615	S4_6608621	S4_6608644	S4_6685796	S4_6685798	S4_6685800	S4_6685801	S4_6685835	S4_6685837	S4_6685838	S4_6685839	S4_6685840	S4_6685842	S4_6685847	S4_6685848	S4_6685849	S4_6685884	S4_6686893	S4_6686931	S4_6686951	S4_6686955	S4_6759473	S4_6759486	S4_6759616	S4_6759625	S4_6759628	S4_6759629	S4_6759637	S4_6759638	S4_6759639	S4_6759640	S4_6766540	S4_6766541	S4_6777806	S4_6777825	S4_6777844	S4_6777846	S4_6777847	S4_6777849	S4_6777850	S4_6782946	S4_6787152	S4_6787319	S4_6841959	S4_6841964	S4_6841968	S4_6841972	S4_6841985	S4_6865985	S4_6865986	S4_6865987	S4_6865992	S4_6865999	S4_6866001	S4_6866004	S4_6866067	S4_6866071	S4_6866087	S4_6866098	S4_6866107	S4_6907637	S4_6915104	S4_6915113	S4_7192957	S4_7212402	S4_7212417	S4_7218477	S4_7218489	S4_7218495	S4_7228359	S4_7228376	S4_7231923	S4_7231950	S4_7232041	S4_7232051	S4_7232073	S4_7232079	S4_7232089	S4_7335606	S4_7335743	S4_7336610	S4_7336643	S4_7405650	S4_7405750	S4_7405761	S4_7405799	S4_7405810	S4_7405820	S4_7405828	S4_7407425	S4_7407431	S4_7407530	S4_7407535	S4_7407571	S4_7428964	S4_7428972	S4_7429009	S4_7430412	S4_7430419	S4_7664080	S4_7752760	S4_7752778	S4_7752781	S4_7752807	S4_7816804	S4_7816806	S4_7816811	S4_7816824	S4_7816834	S4_7816836	S4_7816951	S4_7886756	S4_7886762	S4_7886780	S4_7957507	S4_7957512	S4_7957552	S4_7957576	S4_8097906	S4_8097926	S4_8097950	S4_8102193	S4_8102222	S4_8102231	S4_8102293	S4_8102294	S4_8102298	S4_8102304	S4_8102308	S4_8107906	S4_8245486	S4_8250180	S4_8250795	S4_8338324	S4_8445304	S4_8445467	S4_9034671	S4_10384839	S4_10446506	S4_10448934	S4_10513945	S4_10513947	S4_10513951	S4_10513990	S4_10513993	S4_10513998	S4_10537075	S4_10537121	S4_10553898	S4_10553908	S4_10553911	S4_10596994	S4_10621649	S4_10621666	S4_10621726	S4_10715403	S4_10756475	S4_10756515	S4_10756553	S4_10756565	S4_10756579	S4_10759659	S4_10896624	S4_11051170	S4_11087617	S4_11091348	S4_11091349	S4_11091351	S4_11091358	S4_11091365	S4_11091366	S4_11091368	S4_11181423	S4_11330645	S4_11330653	S4_11330666	S4_11362695	S4_11362729	S4_11363711	S4_11459331	S4_11459362	S4_11480299	S4_11480312	S4_11480352	S4_11480385	S4_11480386	S4_11480402	S4_11480408	S4_11480417	S4_11481252	S4_11481300	S4_11481348	S4_11481361	S4_11481372	S4_11521532	S4_11521548	S4_11521551	S4_11521557	S4_11521573	S4_11521583	S4_11521584	S4_11521585	S4_11521599	S4_11521608	S4_11521611	S4_11521614	S4_11523146	S4_11523154	S4_11523155	S4_11523157	S4_11523159	S4_11523164	S4_11530850	S4_11530865	S4_11530902	S4_11754905	S4_11754952	S4_11754955	S4_11754958	S4_11754962	S4_11947552	S4_11947804	S4_11947816	S4_11947856	S4_11947884	S4_11947915	S4_11947934	S4_11955145	S4_11955186	S4_11955390	S4_12010097	S4_12010159	S4_12384096	S4_12384099	S4_12384176	S4_12384187	S4_12384986	S4_12385002	S4_12385015	S4_12385032	S4_12385050	S4_12471855	S4_12471990	S4_12476086	S4_12476153	S4_12476158	S4_12739455	S4_12739498	S4_12740833	S4_12740837	S4_12740843	S4_12740844	S4_12740845	S4_12740846	S4_12740848	S4_12740850	S4_12740851	S4_12740852	S4_12740856	S4_12740858	S4_12740873	S4_12740877	S4_12740881	S4_12796865	S4_12796965	S4_12796966	S4_12796971	S4_12796976	S4_13497026	S4_13497122	S4_13497163	S4_13684614	S4_13684619	S4_13687225	S4_13689918	S4_13690070	S4_13690100	S4_13841193	S4_13841194	S4_13841195	S4_13841196	S4_13848382	S4_13848396	S4_13884611	S4_13884620	S4_13885900	S4_14040862	S4_14040867	S4_14040880	S4_14040883	S4_14071636	S4_14071638	S4_14071639	S4_14072499	S4_14074805	S4_14276397	S4_14333113	S4_14333128	S4_14333130	S4_14333146	S4_14333508	S4_14333535	S4_14333595	S4_14333628	S4_14443273	S4_14443277	S4_14443283	S4_14443285	S4_14443303	S4_14493475	S4_14493479	S4_14493483	S4_14493484	S4_14493492	S4_14493493	S4_14493494	S4_14493516	S4_14561181	S4_14561224	S4_14561225	S4_14626812	S4_14626815	S4_14627001	S4_14846122	S4_14846340	S4_14846344	S4_14846372	S4_14846391	S4_14932487	S4_14932517	S4_15008738	S4_15008739	S4_15008743	S4_15008744	S4_15133830	S4_15133843	S4_15135524	S4_15135525	S4_15135533	S4_15135563	S4_15135579	S4_15135580	S4_15135590	S4_15140469	S4_15140473	S4_15140483	S4_15167142	S4_15167161	S4_15189603	S4_15189608	S4_15189620	S4_15189629	S4_15189654	S4_15295527	S4_15295560	S4_15295582	S4_15295597	S4_15316320	S4_15316321	S4_15316757	S4_15327758	S4_15327759	S4_15327762	S4_15327788	S4_15327918	S4_15327919	S4_15327920	S4_15327935	S4_15327949	S4_15327950	S4_15327970	S4_15350736	S4_15350737	S4_15350738	S4_15354457	S4_15354463	S4_15354469	S4_15354490	S4_15448840	S4_15448842	S4_15448867	S4_15486429	S4_15590154	S4_15590357	S4_15617503	S4_15617584	S4_15715873	S4_15715876	S4_15715889	S4_15715972	S4_15715977	S4_15754704	S4_15754708	S4_15754742	S4_15845733	S4_15849921	S4_15849922	S4_15850042	S4_15933140	S4_16062777	S4_16062799	S4_16062815	S4_16062820	S4_16062874	S4_16395789	S4_16395807	S4_16395810	S4_16395811	S4_16395827	S4_16423624	S4_16437373	S4_16709089	S4_16709282	S4_16709312	S4_16709322	S4_16709445	S4_16709487	S4_16735375	S4_16735501	S4_16735513	S4_16735543	S4_16818372	S4_16984569	S4_16984570	S4_16984654	S4_17282717	S4_17312753	S4_17364349	S4_17364460	S4_17364461	S4_17365485	S4_17365495	S4_17365518	S4_17453733	S4_17500040	S4_17500041	S4_17500042	S4_17500044	S4_17500051	S4_17500062	S4_17500064	S4_17500068	S4_17500070	S4_17500071	S4_17500078	S4_17500083	S4_17500087	S4_17500094	S4_17500101	S4_17532578	S4_17534410	S4_17534426	S4_17748746	S4_17748782	S4_17899471	S4_17899572	S4_17899579	S4_17899582	S4_17899583	S4_17899587	S4_18044991	S4_18044997	S4_18045020	S4_18045225	S4_18045235	S4_18045260	S4_18045269	S4_18124725	S4_18124746	S4_18124771	S4_18226670	S4_18226673	S4_18226679	S4_18226685	S4_18226711	S4_18226714	S4_18226724	S4_18297283	S4_18297301	S4_18297303	S4_18297320	S4_18297333	S4_18297334	S4_18297417	S4_18297420	S4_18372793	S4_18372799	S4_18374290	S4_18374304	S4_18427003	S4_18427016	S4_18427026	S4_18472213	S4_18472245	S4_18472248	S4_18472252	S4_18525811	S4_18525816	S4_18525817	S4_18525833	S4_18525846	S4_18525859	S4_18525879	S4_18675115	S4_18892200	S4_18894277	S4_19001519	S4_19027381	S4_19027392	S4_19027406	S4_19141069	S4_19141075	S4_19141085	S4_19141089	S4_19141092	S4_19141093	S4_19141099	S4_19141112	S4_19297505	S4_19298542	S4_19298795	S4_19409568	S4_19410972	S4_19411010	S4_19411080	S4_19551701	S4_19551705	S4_19551725	S4_19551742	S4_19658889	S4_19660851	S4_19660862	S4_19660873	S4_19663536	S4_19663602	S4_19663603	S4_19663612	S4_19765952	S4_19765965	S4_19765985	S4_19766042	S4_19769784	S4_19769812	S4_19769823	S4_19769831	S4_19769836	S4_19769850	S4_19858587	S4_19858590	S4_19858598	S4_19858607	S4_19858611	S4_19858685	S4_19858688	S4_19858697	S4_19858715	S4_19869252	S4_20119505	S4_20119518	S4_20119528	S4_20119535	S4_20300550	S4_20466285	S4_20466418	S4_20527387	S4_20527400	S4_20527402	S4_20527407	S4_20527413	S4_20527434	S4_20527438	S4_20554305	S4_20554315	S4_20554318	S4_20554326	S4_20554334	S4_20554338	S4_20554354	S4_20731856	S4_20789606	S4_20814450	S4_21036786	S4_21036951	S4_21037865	S4_21084301	S4_21084317	S4_21084325	S4_21084344	S4_21084345	S4_21165715	S4_21166832	S4_21166834	S4_21166844	S4_21166850	S4_21166869	S4_21166871	S4_21437287	S4_21487288	S4_21487318	S4_21487369	S4_21487389	S4_21487400	S4_21651065	S4_21651082	S4_21651135	S4_21651151	S4_21656423	S4_21693738	S4_21693740	S4_21693814	S4_21694867	S4_21694890	S4_21694900	S4_21694941	S4_21694956	S4_21758985	S4_21759013	S4_21990479	S4_22022510	S4_22022514	S4_22166446	S4_22166449	S4_22166459	S4_22699377	S4_22699390	S4_22699399	S4_22699405	S4_22699419	S4_22851094	S4_22851095	S4_22851096	S4_22851097	S4_22851098	S4_22851099	S4_22851107	S4_22851128	S4_22851143	S4_22920648	S4_22921041	S4_22921043	S4_22921056	S4_22921251	S4_22921261	S4_22921289	S4_22927160	S4_22927261	S4_22930367	S4_22930389	S4_23086969	S4_23086988	S4_23086990	S4_23088862	S4_23088864	S4_23088867	S4_23088868	S4_23088873	S4_23088939	S4_23371217	S4_23478764	S4_23603690	S4_23603713	S4_23603715	S4_23603720	S4_23603733	S4_23603742	S4_23603749	S4_23603769	S4_23603771	S4_23603778	S4_23603779	S4_23603780	S4_23603787	S4_23603788	S4_23603790	S4_23603796	S4_23603820	S4_23603822	S4_23607406	S4_23607408	S4_23607415	S4_23607438	S4_23607442	S4_23607459	S4_23607460	S4_23607461	S4_23607462	S4_23607463	S4_23607464	S4_23607465	S4_23607468	S4_23607473	S4_23607487	S4_23607504	S4_23607505	S4_23825003	S4_23825024	S4_23825076	S4_23899315	S4_24136062	S4_24136066	S4_24136067	S4_24136069	S4_24136072	S4_24136073	S4_24136074	S4_24136077	S4_24136082	S4_24136086	S4_24140301	S4_24140313	S4_24140316	S4_24152119	S4_24152160	S4_24153297	S4_24315891	S4_24421623	S4_24421626	S4_24421659	S4_24421666	S4_24421667	S4_24421675	S4_24426672	S4_24426678	S4_24426700	S4_24613812	S4_24613813	S4_24613816	S4_24613817	S4_24613823	S4_24613854	S4_24644996	S4_24645008	S4_24645062	S4_24645098	S4_24645106	S4_24645113	S4_24645956	S4_24645995	S4_24983076	S4_24983110	S4_24983117	S4_24983188	S4_24983190	S4_24983202	S4_24986163	S4_25012001	S4_25076931	S4_25076951	S4_25076955	S4_25077382	S4_25077408	S4_25077483	S4_25077484	S4_25077486	S4_25077649	S4_25077722	S4_25077752	S4_25173535	S4_25173542	S4_25364519	S4_25456754	S4_25456761	S4_25775815	S4_26003692	S4_26003767	S4_26521693	S4_26655228	S4_26655240	S4_26655241	S4_26655363	S4_26797237	S4_26797238	S4_26797281	S4_26797383	S4_26918545	S4_26918548	S4_26918574	S4_27047413	S4_27047442	S4_27047553	S4_27047559	S4_27214236	S4_27214243	S4_27214257	S4_27214429	S4_27316193	S4_27316219	S4_27316221	S4_27316507	S4_27316513	S4_27316539	S4_27316553	S4_27560603	S4_27560606	S4_27560608	S4_27561704	S4_27561760	S4_27561787	S4_27568458	S4_27568463	S4_27568466	S4_27568469	S4_27568471	S4_27568473	S4_27568474	S4_27568478	S4_27568479	S4_27568486	S4_27568488	S4_27568489	S4_27568490	S4_27568492	S4_27568493	S4_27568499	S4_27569917	S4_27569920	S4_27755497	S4_27755526	S4_27755527	S4_27755735	S4_27755741	S4_27755744	S4_27806857	S4_27806913	S4_27878841	S4_27879023	S4_27892689	S4_27923441	S4_27923442	S4_27923443	S4_27923454	S4_27923475	S4_27923483	S4_27923494	S4_27923500	S4_27941231	S4_27941232	S4_27941243	S4_27941261	S4_27941274	S4_27941277	S4_27941297	S4_27941303	S4_27941442	S4_27941451	S4_27941456	S4_27941467	S4_27941480	S4_27941753	S4_27941781	S4_27941790	S4_27941805	S4_27942394	S4_27942408	S4_27942409	S4_28017758	S4_28017940	S4_28017957	S4_28029708	S4_28029725	S4_28029726	S4_28029728	S4_28029739	S4_28029773	S4_28143486	S4_28143589	S4_28146391	S4_28146411	S4_28146446	S4_28207734	S4_28236318	S4_28341473	S4_28341487	S4_28430704	S4_28445941	S4_28445951	S4_28445955	S4_28445974	S4_29084211	S4_29084223	S4_29084253	S4_29282834	S4_29282836	S4_29282916	S4_29282923	S4_29504314	S4_29504324	S4_29504330	S4_29504333	S4_29504336	S4_29534224	S4_29534226	S4_29534242	S4_29556452	S4_29556454	S4_29556455	S4_29556462	S4_29556465	S4_29556467	S4_29556471	S4_29597468	S4_29639360	S4_29870804	S4_29878132	S4_29878153	S4_29878208	S4_29878229	S4_30358207	S4_30358227	S4_30358241	S4_30358263	S4_30364869	S4_30364873	S4_30364894	S4_30364907	S4_30364921	S4_30364978	S4_30365013	S4_30465576	S4_30465605	S4_30519159	S4_30519167	S4_30519747	S4_30519750	S4_30519753	S4_30519834	S4_30519842	S4_30519843	S4_30519851	S4_30519856	S4_30519859	S4_30519861	S4_30519862	S4_30522429	S4_30522438	S4_30525137	S4_30525157	S4_30525170	S4_30652048	S4_30652174	S4_30658104	S4_30658133	S4_30658141	S4_30658169	S4_30659535	S4_30659546	S4_30668622	S4_30703603	S4_30703610	S4_30703616	S4_30706246	S4_30706290	S4_30715133	S4_30717082	S4_30717106	S4_30717108	S4_30717110	S4_30717111	S4_30717112	S4_30717114	S4_30717118	S4_30717124	S4_30717126	S4_30717134	S4_31102504	S4_31102540	S4_31102825	S4_31379425	S4_31440623	S4_31441022	S4_31441043	S4_31441105	S4_31733810	S4_31733834	S4_31733949	S4_31733959	S4_31733973	S4_31969118	S4_31969122	S4_31969234	S4_32082396	S4_32082398	S4_32082424	S4_32082491	S4_32211521	S4_32211524	S4_32211525	S4_32211559	S4_32211560	S4_32211563	S4_32211564	S4_32211565	S4_32211566	S4_32211568	S4_32211569	S4_32211571	S4_32211573	S4_32211574	S4_32211576	S4_32211578	S4_32211579	S4_32250688	S4_32250708	S4_32250713	S4_32251062	S4_32251063	S4_32251065	S4_32251066	S4_32251067	S4_32251069	S4_32251076	S4_32251080	S4_32251091	S4_32251094	S4_32704826	S4_32704860	S4_32704863	S4_32704865	S4_32704883	S4_32704889	S4_32704890	S4_32704899	S4_32704900	S4_32704901	S4_32704902	S4_32704907	S4_32704910	S4_32704911	S4_32704912	S4_32704914	S4_32892069	S4_32892220	S4_32892271	S4_32892273	S4_32892275	S4_32892301	S4_32892314	S4_32892315	S4_32893413	S4_32965580	S4_32965672	S4_33187630	S4_33187640	S4_33187641	S4_33187643	S4_33187755	S4_33189903	S4_33189972	S4_33189991	S4_33189998	S4_33190000	S4_33190006	S4_33278099	S4_33278121	S4_33278126	S4_33278129	S4_33278137	S4_33278144	S4_33446613	S4_33797705	S4_33797765	S4_33798884	S4_33798906	S4_33798908	S4_33798909	S4_33798927	S4_34071016	S4_34071225	S4_34207885	S4_34207907	S4_34694977	S4_34704139	S4_34704140	S4_34704152	S4_34704158	S4_34704161	S4_34704226	S4_35300922	S4_35306612	S4_35307980	S4_35307991	S4_35308091	S4_35419575	S4_35472634	S4_35472635	S4_35472637	S4_35472646	S4_35472671	S4_35472676	S4_35472685	S4_35472695	S4_35472701	S4_35472727	S4_35472736	S4_35620774	S4_35620786	S4_35620819	S4_35620840	S4_35621039	S4_35627391	S4_35627397	S4_35627442	S4_35631122	S4_35631136	S4_35662206	S4_35662216	S4_35662238	S4_35662257	S4_35662272	S4_35688674	S4_35688689	S4_35688699	S4_35857578	S4_35857610	S4_35857619	S4_36265477	S4_36265503	S4_36265507	S4_36429663	S4_36429786	S4_36493640	S4_36493641	S4_36493658	S4_36762153	S4_36762358	S4_36762361	S4_36762385	S4_36762434	S4_36832777	S4_36834138	S4_36835831	S4_36837117	S4_36838426	S4_36838432	S4_36838435	S4_36838441	S4_36857956	S4_36858006	S4_36911226	S4_36911227	S4_36911231	S4_36911233	S4_36911457	S4_37195304	S4_37195392	S4_37195409	S4_37274147	S4_37274186	S4_37274207	S4_37461157	S4_37461176	S4_37461336	S4_37461337	S4_37461342	S4_37461343	S4_37461347	S4_37461386	S4_37461390	S4_37575008	S4_37577118	S4_37577123	S4_37639650	S4_37639761	S4_37639763	S4_37639790	S4_37640495	S4_37641703	S4_37641762	S4_37689225	S4_37689242	S4_37689265	S4_37689277	S4_37689287	S4_37689289	S4_37689308	S4_37689329	S4_37702891	S4_37702897	S4_37702910	S4_37702919	S4_37702921	S4_37703139	S4_37703179	S4_37703188	S4_37703749	S4_37711584	S4_37711606	S4_37877846	S4_37877865	S4_37877886	S4_37877895	S4_37965272	S4_37965294	S4_37965466	S4_37965473	S4_37965477	S4_37965489	S4_37965495	S4_37965508	S4_37965527	S4_37965538	S4_37965570	S4_37965579	S4_37970642	S4_37970643	S4_37970648	S4_37970678	S4_37970685	S4_37977311	S4_37977315	S4_38074433	S4_38440530	S4_38440551	S4_38440583	S4_38440584	S4_38440585	S4_38530345	S4_38530349	S4_38530396	S4_38550557	S4_38550566	S4_38550573	S4_38550596	S4_38550597	S4_38557159	S4_38557169	S4_38557170	S4_38557176	S4_38557242	S4_38578990	S4_38578992	S4_38580445	S4_38580448	S4_38768701	S4_38770534	S4_38944328	S4_38948700	S4_38948731	S4_38948744	S4_38969591	S4_39001373	S4_39001400	S4_39030363	S4_39030496	S4_39030514	S4_39030858	S4_39030862	S4_39030866	S4_39030874	S4_39074093	S4_39074405	S4_39074449	S4_39075544	S4_39075583	S4_39075621	S4_39428325	S4_39428327	S4_39428336	S4_39428367	S4_39428369	S4_39428374	S4_39428535	S4_39730201	S4_39730807	S4_39730968	S4_39731066	S4_39731075	S4_39731080	S4_39988225	S4_39988712	S4_39988715	S4_40262827	S4_40262851	S4_40262872	S4_40262914	S4_40265041	S4_40291065	S4_40291085	S4_40291088	S4_40291090	S4_40428839	S4_40524528	S4_40796871	S4_40796873	S4_40796880	S4_40796883	S4_40796884	S4_40796885	S4_40801336	S4_40973846	S4_40973900	S4_40973938	S4_40977314	S4_40984131	S4_40984138	S4_40984139	S4_41055698	S4_41055737	S4_41059705	S4_41060368	S4_41060381	S4_41060457	S4_41258493	S4_41258514	S4_41258516	S4_41266435	S4_41266715	S4_41266752	S4_41272555	S4_41319266	S4_41319358	S4_41319366	S4_41319372	S4_41323782	S4_41323798	S4_41326047	S4_41326057	S4_41534810	S4_41534816	S4_41534963	S4_41539049	S4_41539073	S4_41552791	S4_41552804	S4_41553210	S4_41553211	S4_41553214	S4_41553215	S4_41553217	S4_41553227	S4_41555126	S4_41732970	S4_41761755	S4_41916566	S4_41916581	S4_41916606	S4_42106687	S4_42106689	S4_42106691	S4_42138661	S4_42138940	S4_42138942	S4_42138943	S4_42138949	S4_42138953	S4_42291096	S4_42291407	S4_42442519	S4_42442962	S4_42442967	S4_42455545	S4_42951273	S4_42951302	S4_42989162	S4_42990342	S4_43591673	S4_43594084	S4_43603867	S4_43603871	S4_43603886	S4_43605198	S4_43644841	S4_43644844	S4_43644874	S4_43649390	S4_43649392	S4_43649393	S4_43649492	S4_43649503	S4_43649527	S4_43698064	S4_43698100	S4_43698204	S4_43698250	S4_43848163	S4_43893598	S4_43895309	S4_43895331	S4_43999039	S4_43999043	S4_43999128	S4_44005052	S4_44005053	S4_44005056	S4_44005060	S4_44005061	S4_44005076	S4_44005078	S4_44005084	S4_44005093	S4_44005113	S4_44005115	S4_44005119	S4_44005122	S4_44005125	S4_44005127	S4_44005128	S4_44005129	S4_44634013	S4_44634023	S4_44634035	S4_44642288	S4_44642338	S4_44642340	S4_44642344	S4_44642345	S4_44642346	S4_44642436	S4_44642442	S4_44660254	S4_44660306	S4_44660336	S4_44660337	S4_44707472	S4_44707482	S4_44707484	S4_44707517	S4_44707541	S4_44707549	S4_44707562	S4_44971630	S4_44971672	S4_45040585	S4_45040604	S4_45041593	S4_45041597	S4_45041599	S4_45041600	S4_45041615	S4_45118421	S4_45118433	S4_45118434	S4_45118435	S4_45118465	S4_45118466	S4_45377234	S4_45377237	S4_45377240	S4_45378400	S4_45378418	S4_45451199	S4_45451223	S4_45455276	S4_45455288	S4_45455899	S4_45455936	S4_45461536	S4_45461603	S4_45461609	S4_45461630	S4_45461646	S4_45461647	S4_45461651	S4_45461653	S4_45461656	S4_45461658	S4_45461659	S4_45466605	S4_45806781	S4_45807494	S4_45807530	S4_45963680	S4_45987535	S4_46286980	S4_46292708	S4_46292713	S4_46292756	S4_46292947	S4_46300110	S4_46300112	S4_46300114	S4_46300125	S4_46300126	S4_46300128	S4_46300131	S4_46345924	S4_46346139	S4_46346174	S4_46629945	S4_46658512	S4_46706735	S4_46816508	S4_46816531	S4_46816554	S4_46816559	S4_46816574	S4_46988696	S4_47039849	S4_47039852	S4_47039863	S4_47039891	S4_47108955	S4_47181036	S4_47181041	S4_47181047	S4_47181053	S4_47181064	S4_47181067	S4_47181068	S4_47181070	S4_47181071	S4_47181072	S4_47181073	S4_47181222	S4_47181462	S4_47181473	S4_47181493	S4_47181511	S4_47181518	S4_47181521	S4_47633797	S4_47633839	S4_47820789	S4_47820794	S4_48659003	S4_48667084	S4_48667144	S4_48690067	S4_48690078	S4_48690085	S4_48690127	S4_48862355	S4_48862356	S4_48862371	S4_48862372	S4_48862376	S4_48862378	S4_48862379	S4_48862380	S4_48862382	S4_48862384	S4_48862392	S4_48862393	S4_48862394	S4_48862395	S4_48862429	S4_48975633	S4_48975677	S4_48975705	S4_48977295	S4_48977305	S4_48977319	S4_49052213	S4_49059305	S4_49059319	S4_49059337	S4_49255128	S4_49255153	S4_49255160	S4_49415490	S4_49703024	S4_49703380	S4_49823848	S4_50027552	S4_50027572	S4_50027598	S4_50027649	S4_50027657	S4_50065088	S4_50212870	S4_50464344	S4_50465162	S4_50586667	S4_50586669	S4_50586674	S4_50586676	S4_50586680	S4_50586688	S4_50586718	S4_51462371	S4_51462374	S4_51462375	S4_51462377	S4_51559942	S4_51560089	S4_51828495	S4_51885023	S4_52099489	S4_52099491	S4_52099495	S4_52099496	S4_52099499	S4_52099500	S4_52307020	S4_52307029	S4_52466924	S4_52466926	S4_52872416	S4_53030687	S4_53030688	S4_53030689	S4_53030691	S4_53080961	S4_53080980	S4_53484045	S4_53735966	S4_53738272	S4_54069691	S4_54282411	S4_54282417	S4_55131868	S4_55131889	S4_55131900	S4_55131909	S4_55313051	S4_55909642	S4_55909749	S4_55909762	S4_55912672	S4_55914043	S4_55914061	S4_56388383	S4_56388384	S4_56388392	S4_56388398	S4_56388403	S4_56388405	S4_56388409	S4_56388428	S4_56388432	S4_56792553	S4_57416174	S4_57541647	S4_57542990	S4_58493149	S4_58608545	S4_58608547	S4_58608548	S4_58608550	S4_58608553	S4_58608555	S4_58608566	S4_58608568	S4_58642491	S4_58642494	S4_58642534	S4_58642709	S4_58643451	S4_58644058	S4_58644059	S4_58644060	S4_58644062	S4_58644097	S4_58646927	S4_58646945	S4_58646957	S4_59179944	S4_59179952	S4_59179953	S4_59179983	S4_59180038	S4_59340715	S4_59340854	S4_59340865	S4_59340875	S4_59340886	S4_59340897	S4_59679375	S4_59679382	S4_59679383	S4_59679387	S4_59679390	S4_59679394	S4_59679395	S4_59679396	S4_59680333	S4_59680335	S4_59680392	S4_59903964	S4_59910446	S4_59910476	S4_59930414	S4_59930512	S4_59930533	S4_60049846	S4_60049872	S4_60695924	S4_60695960	S4_60976988	S4_60976990	S4_60976991	S4_60977015	S4_61319470	S4_61321176	S4_61321202	S4_61321205	S4_61630345	S4_61630358	S4_62046087	S4_62046137	S4_62323898	S4_62323902	S4_62323908	S4_62323916	S4_62323923	S4_62331769	S4_62426234	S4_62426243	S4_62587114	S4_62588544	S4_63224048	S4_63224050	S4_63443985	S4_63484508	S4_63484517	S4_64147102	S4_64147103	S4_64152491	S4_64152492	S4_64649226	S4_64649232	S4_64649514	S4_64649541	S4_64649543	S4_64793301	S4_64821915	S4_64823683	S4_64823695	S4_65080534	S4_65080576	S4_65080589	S4_65082495	S4_65083852	S4_65083853	S4_65083935	S4_65085476	S4_65088347	S4_65175953	S4_65175956	S4_65175977	S4_65210610	S4_65535691	S4_65535727	S4_65535920	S4_65730589	S4_65735082	S4_65977276	S4_65977296	S4_66335049	S4_66335068	S4_66335076	S4_66335138	S4_66517682	S4_67123918	S4_67123923	S4_67123940	S4_67123943	S4_67744933	S4_68061812	S4_68133682	S4_68133828	S4_68136282	S4_68219726	S4_68244817	S4_68244847	S4_68245111	S4_68245169	S4_68245179	S4_68709118	S4_68709135	S4_68709139	S4_68709242	S4_68709243	S4_68709244	S4_68709247	S4_68709249	S4_68709250	S4_68709253	S4_68709256	S4_68709258	S4_68709278	S4_68709289	S4_69217838	S4_69217841	S4_69217860	S4_69353753	S4_69353757	S4_69353762	S4_69353763	S4_69353781	S4_69353797	S4_69354933	S4_69354945	S4_69408224	S4_69408227	S4_69408230	S4_69428603	S4_69428762	S4_69431219	S4_69522116	S4_69522119	S4_69593947	S4_69594006	S4_69594015	S4_69628420	S4_69628523	S4_69662050	S4_69662154	S4_69662171	S4_69662958	S4_69666267	S4_69666296	S4_69828963	S4_69980341	S4_70690691	S4_70690921	S4_70690964	S4_71006111	S4_71006124	S4_71072595	S4_71072597	S4_71072607	S4_71072642	S4_71330593	S4_71330707	S4_71330737	S4_71429471	S4_71429540	S4_71448199	S4_71448205	S4_71448206	S4_71448209	S4_71448213	S4_71455617	S4_71477842	S4_72080252	S4_72526865	S4_72637270	S4_72637273	S4_72637274	S4_72718534	S4_72718536	S4_72718539	S4_72718545	S4_72718546	S4_72718547	S4_72718667	S4_72718668	S4_72718680	S4_72718681	S4_72718724	S4_73768465	S4_73768477	S4_73851488	S4_73851512	S4_73851519	S4_73851544	S4_73911674	S4_73912331	S4_73912337	S4_73912340	S4_73912344	S4_73912346	S4_73912348	S4_73912350	S4_73912351	S4_73912379	S4_73912397	S4_73912427	S4_73914157	S4_73914158	S4_73914161	S4_73914163	S4_73914164	S4_73914167	S4_73914175	S4_73914269	S4_73977939	S4_73979101	S4_73979109	S4_73979134	S4_73979135	S4_73979182	S4_73979186	S4_73979195	S4_73979206	S4_73979989	S4_73979995	S4_73980008	S4_73980021	S4_73980028	S4_73980071	S4_74242760	S4_74614066	S4_74614236	S4_74614345	S4_74614937	S4_74624068	S4_74624090	S4_74624098	S4_74666642	S4_74666647	S4_74666651	S4_74666658	S4_74760762	S4_74760770	S4_74760791	S4_74761066	S4_74761125	S4_74761279	S4_74761428	S4_74762611	S4_74762615	S4_74762616	S4_74762627	S4_74762677	S4_74762678	S4_74762679	S4_74762680	S4_74762681	S4_74762682	S4_74762685	S4_74762712	S4_74943235	S4_74943240	S4_75005223	S4_75005266	S4_75538248	S4_75574263	S4_75574296	S4_75574302	S4_75574320	S4_75601286	S4_75601289	S4_75601338	S4_75668101	S4_75823659	S4_75825158	S4_75825239	S4_75825240	S4_75825247	S4_75825250	S4_75825285	S4_75828520	S4_76138410	S4_76526264	S4_76804554	S4_76804581	S4_76804775	S4_76804782	S4_76804797	S4_77188848	S4_77191204	S4_77191212	S4_77361711	S4_77361767	S4_77361786	S4_77361792	S4_77361813	S4_77406341	S4_77406352	S4_77406510	S4_77406511	S4_77406535	S4_77406544	S4_77406547	S4_77693247	S4_77693262	S4_77693275	S4_77693301	S4_77694024	S4_77694032	S4_77694076	S4_77694080	S4_77790199	S4_77790209	S4_77878458	S4_77878475	S4_78271650	S4_78444245	S4_78444282	S4_78444330	S4_78444333	S4_78445452	S4_78445453	S4_78445455	S4_78445456	S4_78445711	S4_78445713	S4_78445722	S4_78445727	S4_78445765	S4_78468292	S4_78468308	S4_78468311	S4_78468337	S4_78468351	S4_78792278	S4_78792281	S4_78792283	S4_78792284	S4_78792287	S4_78792303	S4_78792450	S4_78792465	S4_79156533	S4_79210778	S4_79210779	S4_79210812	S4_79210815	S4_79210816	S4_79277655	S4_79277767	S4_79277768	S4_79277777	S4_79277794	S4_79645427	S4_79645433	S4_79645436	S4_79645439	S4_80276229	S4_80276329	S4_80279511	S4_80279770	S4_80279779	S4_80279796	S4_80279797	S4_80279833	S4_80307166	S4_80307216	S4_80307274	S4_80307326	S4_80308270	S4_80630942	S4_80630983	S4_80630991	S4_80845367	S4_80845610	S4_80845616	S4_80845968	S4_81389600	S4_81389630	S4_81389633	S4_81389634	S4_81389795	S4_81390681	S4_81390686	S4_81390689	S4_81390694	S4_81390695	S4_81459217	S4_81873743	S4_81954229	S4_81954394	S4_82009816	S4_82009981	S4_82309682	S4_82309685	S4_82309736	S4_82453983	S4_82623074	S4_82623075	S4_82623086	S4_82623107	S4_82763611	S4_82763612	S4_82763630	S4_82763644	S4_82763676	S4_82763694	S4_83057795	S4_83501757	S4_83773733	S4_83773745	S4_84530546	S4_84530548	S4_84530558	S4_84530562	S4_84530565	S4_84530568	S4_84530570	S4_84530572	S4_84530574	S4_84530576	S4_84602282	S4_84602309	S4_84602330	S4_84605996	S4_84606014	S4_84606015	S4_84716335	S4_84716337	S4_84839978	S4_84840017	S4_84844262	S4_84844876	S4_84844885	S4_84844892	S4_84844964	S4_84844976	S4_85018447	S4_85018688	S4_85377010	S4_85377030	S4_85377032	S4_85377033	S4_85377034	S4_85377036	S4_85377037	S4_85377038	S4_85377040	S4_85377041	S4_85377276	S4_85656627	S4_85656659	S4_85658344	S4_85966992	S4_85966999	S4_85967002	S4_85967109	S4_85967123	S4_86265352	S4_86265388	S4_86265502	S4_86436290	S4_86577248	S4_86577255	S4_86577712	S4_86577725	S4_86642323	S4_86645478	S4_86645483	S4_86645508	S4_86645524	S4_87043152	S4_87068239	S4_87068372	S4_87068378	S4_87068406	S4_88042352	S4_88043925	S4_88043945	S4_88043948	S4_88043950	S4_88043953	S4_88043982	S4_88043983	S4_88043984	S4_88043987	S4_88043989	S4_88043992	S4_88043994	S4_88043995	S4_89374265	S4_89640893	S4_89831031	S4_89900694	S4_90259078	S4_91280038	S4_91281852	S4_91487696	S4_91487700	S4_91487703	S4_91487705	S4_92367750	S4_92598077	S4_92817505	S4_92817507	S4_92817509	S4_92817510	S4_92934717	S4_92936000	S4_93522084	S4_93535125	S4_93535153	S4_93952889	S4_93952895	S4_93952947	S4_93952951	S4_94142110	S4_94142197	S4_94142198	S4_94142210	S4_94356693	S4_94356697	S4_94356714	S4_94356715	S4_94356716	S4_94356717	S4_94356718	S4_94356719	S4_94356720	S4_94356824	S4_94919686	S4_94919687	S4_94919697	S4_95582014	S4_96822027	S4_96822055	S4_96822064	S4_97389758	S4_97392382	S4_97392392	S4_99643728	S4_99668347	S4_99764113	S4_100410776	S4_101149204	S4_101149213	S4_101591630	S4_101593509	S4_101775568	S4_101775581	S4_101775607	S4_101827185	S4_101827201	S4_101827226	S4_102618616	S4_102618618	S4_102618624	S4_102618635	S4_103241515	S4_103242844	S4_103431957	S4_104012900	S4_105832704	S4_109042013	S4_109048283	S4_109048290	S4_109048292	S4_109048294	S4_112266278	S4_112266280	S4_112980912	S4_113003698	S4_113078220	S4_113572985	S4_114309589	S4_114726192	S4_114726193	S4_115204362	S4_115204376	S4_115204386	S4_115204397	S4_115204406	S4_115204414	S4_115204415	S4_115204418	S4_115204424	S4_115204487	S4_115204489	S4_115204490	S4_115204491	S4_115204494	S4_115204651	S4_115204655	S4_115204660	S4_115204664	S4_115204672	S4_115204673	S4_115204675	S4_115204680	S4_115204687	S4_115204689	S4_115204691	S4_115204699	S4_115204703	S4_115204704	S4_115204713	S4_115204720	S4_115204723	S4_115204729	S4_115204731	S4_115204735	S4_115204738	S4_115204740	S4_115204744	S4_116657262	S4_116657385	S4_116700204	S4_116700280	S4_116880372	S4_116880985	S4_116881007	S4_116881025	S4_116881033	S4_116881034	S4_117197390	S4_117197393	S4_117197424	S4_117197429	S4_117197442	S4_117595470	S4_117595535	S4_117595616	S4_117595622	S4_117595625	S4_117595656	S4_117595660	S4_117595661	S4_117595667	S4_117595671	S4_117595672	S4_117595673	S4_117595675	S4_117595706	S4_117918778	S4_117959938	S4_118328266	S4_118650458	S4_118821759	S4_118821760	S4_118821761	S4_118821762	S4_118821763	S4_118821765	S4_118821766	S4_118821770	S4_118938843	S4_119109405	S4_119649079	S4_119649085	S4_119649093	S4_119649106	S4_119649107	S4_119649112	S4_119649113	S4_119649116	S4_119649275	S4_119649288	S4_119649325	S4_119649326	S4_119649779	S4_119729424	S4_119729427	S4_119847400	S4_119847423	S4_119847438	S4_119847443	S4_120119660	S4_120554858	S4_122461332	S4_122624960	S4_122625114	S4_122625228	S4_122810465	S4_122810486	S4_122908520	S4_123429983	S4_123429998	S4_123430120	S4_123436777	S4_123595035	S4_123595054	S4_123595226	S4_123595271	S4_123595313	S4_123595443	S4_123595450	S4_123595452	S4_123595455	S4_123595456	S4_123595458	S4_123595459	S4_123595460	S4_123595462	S4_123595473	S4_123595484	S4_123704932	S4_124420681	S4_124422579	S4_124717333	S4_125421182	S4_125421186	S4_125421201	S4_125421213	S4_125421344	S4_125421345	S4_125421352	S4_125421362	S4_125421365	S4_125421370	S4_125422296	S4_125450089	S4_125848261	S4_125848265	S4_125848267	S4_125848280	S4_125848282	S4_125848437	S4_126162635	S4_126162766	S4_126163612	S4_126163651	S4_126652736	S4_126652738	S4_126652755	S4_126652791	S4_126652794	S4_126652826	S4_126960393	S4_126961011	S4_126961059	S4_126961158	S4_127148246	S4_127148273	S4_127148286	S4_127148293	S4_127148298	S4_127148321	S4_127233552	S4_127233605	S4_127233624	S4_127233642	S4_127233650	S4_127243904	S4_127244027	S4_127244028	S4_127244029	S4_127244030	S4_127244045	S4_127244525	S4_127244645	S4_127298032	S4_127298156	S4_127299205	S4_127299218	S4_127528209	S4_127528225	S4_127890852	S4_127890857	S4_127890990	S4_127890991	S4_127891001	S4_127891004	S4_127891044	S4_127893171	S4_127893202	S4_127893339	S4_127893355	S4_127894795	S4_127894801	S4_127894807	S4_127894820	S4_127916750	S4_127916763	S4_127916892	S4_128463103	S4_128463124	S4_128463140	S4_129007465	S4_129007467	S4_129007486	S4_129066209	S4_129066210	S4_129475986	S4_129476005	S4_129539608	S4_129539611	S4_129539624	S4_129539627	S4_129539843	S4_129652230	S4_129652242	S4_129888139	S4_129888156	S4_129888161	S4_129888168	S4_129888169	S4_129888170	S4_129888174	S4_129888175	S4_129888196	S4_130031313	S4_130225544	S4_130225545	S4_130226414	S4_130433767	S4_130864690	S4_130882983	S4_130882990	S4_130884509	S4_130889140	S4_130957708	S4_130986900	S4_130986927	S4_131272063	S4_131331225	S4_131918848	S4_132086315	S4_132086334	S4_132086357	S4_132086397	S4_132606727	S4_132606780	S4_132606782	S4_132730193	S4_132914084	S4_132914110	S4_132914111	S4_132914120	S4_133099620	S4_133100027	S4_133100032	S4_133139298	S4_133139328	S4_133237522	S4_133307759	S4_133307760	S4_133307761	S4_133307801	S4_133307806	S4_133437286	S4_133437288	S4_133437320	S4_133503831	S4_133504107	S4_133505762	S4_133505781	S4_133505902	S4_133505917	S4_133505944	S4_133505958	S4_133531137	S4_133531163	S4_133531167	S4_133780577	S4_134077257	S4_134077258	S4_134077261	S4_134077264	S4_134744353	S4_134811903	S4_134811907	S4_134811927	S4_134811939	S4_134811944	S4_134812493	S4_134812528	S4_134812543	S4_134812546	S4_134812551	S4_134813747	S4_134817032	S4_134817094	S4_134819334	S4_134885027	S4_134987315	S4_134987611	S4_134988035	S4_134988077	S4_134988093	S4_134988108	S4_135841222	S4_135913511	S4_135913623	S4_135913626	S4_135913668	S4_136056114	S4_136056126	S4_136056127	S4_136343505	S4_136343553	S4_136343591	S4_136343601	S4_136344063	S4_136344432	S4_136344441	S4_136344454	S4_136344464	S4_136344467	S4_136344770	S4_136344776	S4_136344784	S4_136344791	S4_136344798	S4_136930573	S4_137046434	S4_137046437	S4_137046439	S4_137046440	S4_137046442	S4_137046444	S4_137046445	S4_137101162	S4_137142598	S4_137142624	S4_137142749	S4_137810675	S4_137810705	S4_137810717	S4_137811419	S4_137811443	S4_137811447	S4_137811455	S4_137811456	S4_137811461	S4_137811487	S4_137811496	S4_137811501	S4_138146525	S4_138146598	S4_138470645	S4_138473636	S4_138849411	S4_138849584	S4_139075713	S4_139075716	S4_139075722	S4_139171779	S4_139171816	S4_139171817	S4_139171821	S4_139171854	S4_139171867	S4_139171889	S4_139171890	S4_139171892	S4_139171895	S4_139211295	S4_139211358	S4_139227425	S4_139227444	S4_139227455	S4_139227458	S4_139227460	S4_139227496	S4_139227497	S4_139227498	S4_139227499	S4_139227501	S4_139773689	S4_140062300	S4_140062305	S4_140062349	S4_140062673	S4_140062675	S4_140062710	S4_140072396	S4_140072421	S4_140072514	S4_140072525	S4_140280853	S4_140280857	S4_143182646	S4_143182652	S4_143182703	S4_143182830	S4_143182832	S4_143545554	S4_143547671	S4_144059469	S4_144059471	S4_144059472	S4_144059473	S4_144059474	S4_144059475	S4_144059476	S4_144059483	S4_144249076	S4_144249699	S4_144575897	S4_144575906	S4_144575912	S4_144575940	S4_144575947	S4_144576035	S4_144576039	S4_144749545	S4_145118866	S4_145119010	S4_145120387	S4_145120392	S4_145570230	S4_145570246	S4_145570456	S4_145778982	S4_145813960	S4_145813964	S4_145813979	S4_145814027	S4_145814028	S4_145814032	S4_145814061	S4_145960495	S4_145960518	S4_145960523	S4_145960533	S4_145960541	S4_145960566	S4_145982263	S4_145982289	S4_145982297	S4_145982301	S4_145982305	S4_145982306	S4_145982307	S4_145982311	S4_145982330	S4_145982369	S4_146400593	S4_146402358	S4_146404693	S4_146404707	S4_146405814	S4_146405818	S4_146410347	S4_146410354	S4_146410358	S4_146410362	S4_146410373	S4_146410377	S4_146410385	S4_146410386	S4_146410389	S4_146410391	S4_146410394	S4_146410398	S4_146410408	S4_146410428	S4_146411130	S4_146411133	S4_146411171	S4_146411265	S4_146411300	S4_146794256	S4_146846041	S4_146846049	S4_146846052	S4_146846084	S4_146846092	S4_146846444	S4_146846447	S4_146847590	S4_146847617	S4_147114550	S4_147114557	S4_147114560	S4_147114563	S4_147114575	S4_147114576	S4_147114577	S4_147114578	S4_147117523	S4_147117536	S4_147117550	S4_147117589	S4_147118801	S4_147118804	S4_147118806	S4_147118809	S4_147118834	S4_147175404	S4_147175405	S4_147175407	S4_147175508	S4_147336359	S4_147599901	S4_147599903	S4_147599936	S4_147599940	S4_148150566	S4_148268139	S4_148268179	S4_148478495	S4_148520892	S4_148676299	S4_148676307	S4_148680023	S4_148680038	S4_148718116	S4_148921603	S4_148921608	S4_148921652	S4_148971144	S4_148971148	S4_148971149	S4_148971150	S4_148971157	S4_148971159	S4_148974255	S4_148974300	S4_148978829	S4_149062944	S4_149062949	S4_149091864	S4_149091986	S4_149092038	S4_149173646	S4_149419790	S4_149500154	S4_149500182	S4_149656226	S4_149656232	S4_149656239	S4_149656249	S4_149656275	S4_149656284	S4_149656780	S4_149787385	S4_149787386	S4_149787388	S4_149787390	S4_149787414	S4_149787427	S4_149966620	S4_149966625	S4_149966852	S4_149966854	S4_149966894	S4_149968295	S4_149968298	S4_150106353	S4_150317721	S4_150317872	S4_150317911	S4_150318353	S4_150318360	S4_150318387	S4_150349760	S4_150349775	S4_150349786	S4_150349794	S4_150498683	S4_150503116	S4_150503170	S4_150503171	S4_150569351	S4_150569399	S4_150629929	S4_151029482	S4_151029555	S4_151029594	S4_151179692	S4_151179697	S4_151179700	S4_151179714	S4_151180192	S4_151180250	S4_151180252	S4_151180261	S4_151180264	S4_151180266	S4_151180267	S4_151180276	S4_151180289	S4_151180300	S4_151295883	S4_151295947	S4_151306383	S4_151309480	S4_151309488	S4_151309502	S4_151310241	S4_151310768	S4_151310784	S4_151310788	S4_151763812	S4_151764024	S4_151824456	S4_151824883	S4_151825672	S4_151825698	S4_151825710	S4_151994334	S4_152451911	S4_152948858	S4_152966906	S4_152966915	S4_152966935	S4_153190858	S4_153191450	S4_153191457	S4_153191482	S4_153191488	S4_153191489	S4_153191496	S4_153191498	S4_153191501	S4_153191502	S4_153191506	S4_153191529	S4_153192073	S4_153192146	S4_153214507	S4_153214534	S4_153214568	S4_153287206	S4_153292715	S4_153366501	S4_153366585	S4_153366587	S4_153366593	S4_153366595	S4_153366609	S4_153366636	S4_153366637	S4_153830651	S4_153830678	S4_154082166	S4_154082182	S4_154082261	S4_154082300	S4_154124355	S4_154124377	S4_154316820	S4_154316880	S4_154316891	S4_154319654	S4_154319663	S4_154319689	S4_154581519	S4_154589765	S4_154589787	S4_154589789	S4_154648785	S4_154648786	S4_154648795	S4_154648796	S4_154648802	S4_154705069	S4_155169334	S4_155169336	S4_155169354	S4_155170259	S4_155229293	S4_155229297	S4_155229308	S4_155229324	S4_155229325	S4_155229326	S4_155245798	S4_155245814	S4_155245820	S4_155245831	S4_155245851	S4_155245852	S4_155259527	S4_155259540	S4_155263768	S4_155263769	S4_155263770	S4_155263772	S4_155263773	S4_155263774	S4_155263775	S4_155263776	S4_155263777	S4_155263781	S4_155263805	S4_155296765	S4_155296767	S4_155296768	S4_155296802	S4_155724103	S4_155724145	S4_155951674	S4_155951688	S4_155951700	S4_155962431	S4_155966794	S4_155966813	S4_155966845	S4_155966862	S4_155966867	S4_155966894	S4_155984167	S4_155984198	S4_155988722	S4_155988727	S4_155988756	S4_156032148	S4_156032315	S4_156173776	S4_156173778	S4_156175255	S4_156175274	S4_156175294	S4_156175305	S4_156264911	S4_156264914	S4_156264917	S4_156465954	S4_156465968	S4_156465969	S4_156465970	S4_156465979	S4_156465982	S4_156466177	S4_156545195	S4_156545276	S4_156748650	S4_156748655	S4_156748687	S4_156748749	S4_156748777	S4_156748784	S4_156769283	S4_156769352	S4_156842003	S4_156842006	S4_156842033	S4_156846830	S4_156846832	S4_156846836	S4_156846856	S4_156846863	S4_156846870	S4_156846879	S4_156846880	S4_156846881	S4_156846882	S4_156846896	S4_156846901	S4_156846902	S4_156895795	S4_156895815	S4_156983846	S4_156983880	S4_156983900	S4_156983925	S4_156986171	S4_156986213	S4_156986273	S4_156986568	S4_156986619	S4_156986622	S4_157103703	S4_157104360	S4_157104374	S4_157104378	S4_157104382	S4_157104384	S4_157104391	S4_157104412	S4_157104414	S4_157114816	S4_157114852	S4_157118608	S4_157118625	S4_157118646	S4_157118660	S4_157118662	S4_157118664	S4_157118668	S4_157118677	S4_157118680	S4_157332623	S4_157332624	S4_157332673	S4_157333958	S4_157333967	S4_157334002	S4_157334074	S4_157417306	S4_157545012	S4_157545155	S4_157571577	S4_157571590	S4_157571594	S4_157571596	S4_157571618	S4_157571622	S4_157571686	S4_157571695	S4_157571698	S4_157571699	S4_157572527	S4_157572531	S4_157572532	S4_157572565	S4_157573102	S4_157606293	S4_157607846	S4_157728443	S4_157821597	S4_157821598	S4_157821622	S4_157823265	S4_157823266	S4_157823270	S4_157823297	S4_157823298	S4_157823299	S4_157823300	S4_157823306	S4_157823881	S4_157826557	S4_157826594	S4_157826596	S4_157826698	S4_157826734	S4_157826736	S4_157872425	S4_157872433	S4_157872457	S4_157872460	S4_157872560	S4_157872569	S4_157872584	S4_157872587	S4_157873368	S4_157873379	S4_157873517	S4_157873536	S4_157876259	S4_157876261	S4_157876354	S4_157876358	S4_157876391	S4_157876401	S4_157876405	S4_158025749	S4_158025873	S4_158026261	S4_158064161	S4_158285960	S4_158472541	S4_158472543	S4_158472568	S4_158523406	S4_158523454	S4_158534508	S4_158534530	S4_158534730	S4_158534836	S4_158534862	S4_158539030	S4_158539036	S4_158539051	S4_158539069	S4_158539095	S4_158539112	S4_158539122	S4_158811776	S4_158811801	S4_158811802	S4_158811803	S4_158811809	S4_158811810	S4_158811861	S4_158811873	S4_158811882	S4_158811891	S4_159031751	S4_159035138	S4_159243612	S4_159243630	S4_159323604	S4_159323607	S4_159323610	S4_159323611	S4_159323656	S4_159428363	S4_159428365	S4_159428367	S4_159428369	S4_159428387	S4_159428398	S4_159428400	S4_159428419	S4_159542467	S4_159542476	S4_159542506	S4_159542607	S4_159542619	S4_159542629	S4_159543689	S4_159543714	S4_159594805	S4_159594846	S4_159594965	S4_159745694	S4_159746747	S4_159746776	S4_159746786	S4_159757717	S4_159757720	S4_159757769	S4_159757774	S4_159846804	S4_159846807	S4_159846808	S4_159846817	S4_159846832	S4_159846839	S4_159846846	S4_159860708	S4_159860720	S4_159860742	S4_159865668	S4_159865985	S4_159865986	S4_159910464	S4_159910483	S4_159922938	S4_159922987	S4_159922989	S4_159922990	S4_160034121	S4_160034134	S4_160041524	S4_160041526	S4_160041528	S4_160041530	S4_160041532	S4_160041540	S4_160041573	S4_160041575	S4_160041604	S4_160041632	S4_160157476	S4_160157482	S4_160157492	S4_160157509	S4_160157519	S4_160157521	S4_160157524	S4_160157528	S4_160157547	S4_160158580	S4_160246893	S4_160246897	S4_160246898	S4_160246906	S4_160246951	S4_160437398	S4_160437437	S4_160437503	S4_160459523	S4_160459526	S4_160459532	S4_160459589	S4_160465540	S4_160465548	S4_160474078	S4_160474146	S4_160474159	S4_160500071	S4_160500100	S4_160500101	S4_160504005	S4_160504009	S4_160504045	S4_160569070	S4_160569072	S4_160569076	S4_160569078	S4_160569079	S4_160569082	S4_160569084	S4_160569094	S4_160569095	S4_160569207	S4_160569240	S4_160569252	S4_160590889	S4_160590901	S4_160590931	S4_160689518	S4_160690664	S4_160694874	S4_160694876	S4_160694877	S4_160694878	S4_160951837	S4_160951971	S4_160951973	S4_160962536	S4_160962637	S4_160962741	S4_160962753	S4_160962772	S4_160962774	S4_160962779	S4_160986078	S4_160986092	S4_160986110	S4_160986306	S4_160986319	S4_161089752	S4_161089778	S4_161097015	S4_161097021	S4_161111131	S4_161156976	S4_161156993	S4_161179583	S4_161318956	S4_161318963	S4_161318972	S4_161318996	S4_161318997	S4_161319001	S4_161319008	S4_161319013	S4_161319015	S4_161319023	S4_161319026	S4_161319046	S4_161319058	S4_161319065	S4_161348676	S4_161348702	S4_161348837	S4_161348850	S4_161348877	S4_161348893	S4_161348958	S4_161354401	S4_161354498	S4_161354510	S4_161354674	S4_161354704	S4_161354722	S4_161354764	S4_161354768	S4_161401253	S4_161401255	S4_161401261	S4_161401263	S4_161421287	S4_161421299	S4_161421345	S4_161421355	S4_161421371	S4_161421383	S4_161421384	S4_161512847	S4_161512858	S4_161513672	S4_161513673	S4_161513674	S4_161513676	S4_161513679	S4_161513681	S4_161513686	S4_161513687	S4_161513703	S4_161513722	S4_161520830	S4_161520840	S4_161520852	S4_161522549	S4_161522552	S4_161524582	S4_161524600	S4_161524605	S4_161524606	S4_161524615	S4_161524670	S4_161524680	S4_161582269	S4_161585155	S4_161585170	S4_161594321	S4_161594330	S4_161594347	S4_161594381	S4_161594387	S4_161649892	S4_161765610	S4_161950964	S4_161951044	S4_161951045	S4_161951047	S4_161951049	S4_161951070	S4_161951074	S4_161953602	S4_161953603	S4_162020726	S4_162021096	S4_162055225	S4_162055230	S4_162055245	S4_162055262	S4_162055954	S4_162062923	S4_162062960	S4_162157875	S4_162158462	S4_162158494	S4_162158495	S4_162158497	S4_162158502	S4_162158507	S4_162158528	S4_162160068	S4_162160086	S4_162160092	S4_162160095	S4_162160099	S4_162160100	S4_162160101	S4_162160103	S4_162160106	S4_162160108	S4_162164899	S4_162164901	S4_162532593	S4_162537062	S4_162537103	S4_162537105	S4_162537108	S4_162632174	S4_162646927	S4_162646929	S4_162648977	S4_162652595	S4_162657022	S4_162657066	S4_162746229	S4_162746231	S4_162746241	S4_162746263	S4_162769261	S4_162885745	S4_162885765	S4_162886689	S4_162886705	S4_162886800	S4_162886802	S4_162886811	S4_162923484	S4_162923632	S4_162923633	S4_162923646	S4_162976255	S4_162976263	S4_162976338	S4_162976339	S4_162976836	S4_162976852	S4_162976870	S4_162976874	S4_162976891	S4_162979317	S4_162979497	S4_163144673	S4_163270672	S4_163270705	S4_163270774	S4_163285848	S4_163286544	S4_163286550	S4_163286551	S4_163286552	S4_163286613	S4_163286617	S4_163286619	S4_163286640	S4_163287426	S4_163287433	S4_163287445	S4_163287453	S4_163287591	S4_163294063	S4_163298389	S4_163298394	S4_163298425	S4_163298801	S4_163298841	S4_163298843	S4_163298930	S4_163362724	S4_163419167	S4_163419172	S4_163419178	S4_163419212	S4_163419215	S4_163419261	S4_163419263	S4_163589838	S4_163589848	S4_163589854	S4_163589871	S4_163589885	S4_163589887	S4_164058516	S4_164058517	S4_164058529	S4_164095330	S4_164199100	S4_164199118	S4_164199126	S4_164199129	S4_164199130	S4_164199131	S4_164199132	S4_164199133	S4_164199134	S4_164199135	S4_164199136	S4_164199219	S4_164217345	S4_164217346	S4_164217347	S4_164217348	S4_164217349	S4_164217350	S4_164217354	S4_164217355	S4_164217356	S4_164217357	S4_164217358	S4_164217363	S4_164334916	S4_164335537	S4_164335633	S4_164335661	S4_164399544	S4_164536358	S4_164536412	S4_164542621	S4_164542628	S4_164542632	S4_164542635	S4_164542641	S4_164542643	S4_164542644	S4_164542656	S4_164595054	S4_164595062	S4_164595071	S4_164595196	S4_164595199	S4_164595213	S4_164596380	S4_164596404	S4_164596408	S4_164596424	S4_164596425	S4_164596428	S4_164596439	S4_164596444	S4_164596449	S4_164596475	S4_164925087	S4_164925339	S4_164925342	S4_164925366	S4_164926081	S4_164930154	S4_164930191	S4_164930197	S4_164930231	S4_164930238	S4_165052048	S4_165052085	S4_165052086	S4_165057308	S4_165057310	S4_165057311	S4_165057312	S4_165057313	S4_165057314	S4_165057342	S4_165057344	S4_165057393	S4_165125894	S4_165269960	S4_165270065	S4_165273240	S4_165273272	S4_165273283	S4_165273376	S4_165273418	S4_165273421	S4_165273425	S4_165273887	S4_165273896	S4_165273966	S4_165273970	S4_165280855	S4_165280858	S4_165281338	S4_165527918	S4_165572914	S4_165573579	S4_165573588	S4_165573593	S4_165573594	S4_165573596	S4_165573603	S4_165573605	S4_165573609	S4_165574645	S4_165574679	S4_165711074	S4_165776015	S4_165776058	S4_165776066	S4_165776068	S4_165779277	S4_165779327	S4_165779381	S4_165779382	S4_165779397	S4_165779418	S4_165779419	S4_165883280	S4_165926526	S4_165926540	S4_165926544	S4_165926546	S4_165926547	S4_165926548	S4_165926551	S4_165926562	S4_165926564	S4_165926680	S4_166089057	S4_166119483	S4_166119494	S4_166119568	S4_166119712	S4_166293637	S4_166300227	S4_166300240	S4_166300245	S4_166300265	S4_166300269	S4_166352603	S4_166352615	S4_166352641	S4_166352648	S4_166354406	S4_166354409	S4_166354412	S4_166354413	S4_166354415	S4_166354428	S4_166354640	S4_166354655	S4_166354669	S4_166354670	S4_166354682	S4_166468329	S4_166555262	S4_166555283	S4_166555316	S4_166555345	S4_166555349	S4_166555350	S4_166555398	S4_166657456	S4_166657459	S4_166657460	S4_166711974	S4_166711993	S4_166712009	S4_166712031	S4_166712036	S4_166718419	S4_166718467	S4_166718647	S4_166783761	S4_166795231	S4_166795235	S4_166795244	S4_166795274	S4_166795275	S4_166795276	S4_166795277	S4_166795279	S4_166795280	S4_166795282	S4_166795283	S4_166795285	S4_166795286	S4_166907138	S4_167022951	S4_167034855	S4_167034868	S4_167034874	S4_167034877	S4_167037966	S4_167037969	S4_167037970	S4_167037971	S4_167038018	S4_167038022	S4_167123607	S4_167123612	S4_167123719	S4_167124459	S4_167150907	S4_167150909	S4_167150910	S4_167150911	S4_167150916	S4_167151234	S4_167151387	S4_167152598	S4_167152607	S4_167152608	S4_167152611	S4_167152612	S4_167223219	S4_167223220	S4_168148151	S4_168565685	S4_168565979	S4_168573437	S4_168573463	S4_168579999	S4_168580000	S4_168580002	S4_168580004	S4_168580005	S4_168580006	S4_168580007	S4_168580008	S4_168580035	S4_168580059	S4_168580061	S4_168580086	S4_168580169	S4_168580182	S4_168580183	S4_168580216	S4_168602188	S4_168602279	S4_168602307	S4_168777223	S4_168777231	S4_168777246	S4_168777409	S4_168785779	S4_168785795	S4_168785815	S4_168873013	S4_168921702	S4_168921709	S4_168921710	S4_168951881	S4_168955146	S4_168955159	S4_168955176	S4_168955177	S4_168958490	S4_168958511	S4_168958522	S4_169203942	S4_169203952	S4_169203978	S4_169208718	S4_169208724	S4_169208734	S4_169208750	S4_169208806	S4_169208813	S4_169436747	S4_169436766	S4_169436767	S4_169436769	S4_169436779	S4_169436881	S4_169436899	S4_169436903	S4_169436905	S4_169436928	S4_169876527	S4_169876569	S4_169877583	S4_169877596	S4_169877622	S4_169877631	S4_169877655	S4_169879758	S4_169879773	S4_169925828	S4_169925830	S4_169925840	S4_169925841	S4_169974818	S4_169974834	S4_169974839	S4_169974844	S4_169974847	S4_169974851	S4_169974933	S4_169974934	S4_169974935	S4_169974938	S4_169974939	S4_169974945	S4_169974983	S4_169987690	S4_169987693	S4_169987724	S4_169987755	S4_169987756	S4_169987758	S4_169987759	S4_169987760	S4_169987765	S4_169987775	S4_169987801	S4_170133285	S4_170133322	S4_170142534	S4_170142535	S4_170142553	S4_170142563	S4_170142566	S4_170142567	S4_170142568	S4_170143400	S4_170143403	S4_170203289	S4_170203290	S4_170203310	S4_170205388	S4_170330583	S4_170330608	S4_170330611	S4_170330615	S4_170330618	S4_170330619	S4_170330621	S4_170330623	S4_170330624	S4_170330625	S4_170330630	S4_170343298	S4_170343430	S4_170910655	S4_170910718	S4_171072945	S4_171496644	S4_171496650	S4_171511501	S4_171511525	S4_171681392	S4_171778488	S4_171965665	S4_172416598	S4_172487921	S4_172523744	S4_172523745	S4_172523749	S4_172523752	S4_172523753	S4_172523778	S4_172523779	S4_172523788	S4_172523874	S4_172525426	S4_172525429	S4_172525430	S4_172525432	S4_172525433	S4_172525439	S4_172525440	S4_172525979	S4_172525991	S4_172526182	S4_172526195	S4_172534178	S4_172534209	S4_172598014	S4_172598105	S4_172598150	S4_172708774	S4_172708813	S4_172709607	S4_172709746	S4_172767760	S4_172768611	S4_172768734	S4_172950037	S4_172950068	S4_172950091	S4_172950092	S4_172950093	S4_172950131	S4_172950192	S4_172950205	S4_172950247	S4_172950267	S4_172950317	S4_172950323	S4_172954749	S4_172954788	S4_172959834	S4_172959855	S4_172959878	S4_172959879	S4_173015445	S4_173015474	S4_173016447	S4_173017645	S4_173017687	S4_173017692	S4_173193251	S4_173193253	S4_173193357	S4_173193360	S4_173193362	S4_173193363	S4_173193381	S4_173193385	S4_173193408	S4_173200163	S4_173200320	S4_173239785	S4_173332027	S4_173332031	S4_173399259	S4_173400026	S4_173400144	S4_173400159	S4_173400909	S4_173454523	S4_173454538	S4_173509032	S4_173509215	S4_173509227	S4_173656263	S4_173656335	S4_173656396	S4_173656397	S4_173656418	S4_173656427	S4_173656428	S4_173753258	S4_173754323	S4_173754857	S4_173801247	S4_173809646	S4_173809711	S4_173809731	S4_173809732	S4_173809743	S4_173813064	S4_173813089	S4_173813102	S4_173813111	S4_173813115	S4_173815974	S4_173815983	S4_173816035	S4_173816056	S4_173817873	S4_173817917	S4_173817918	S4_173817919	S4_173817921	S4_173817924	S4_173817927	S4_173817929	S4_173817931	S4_173818141	S4_173820424	S4_173820436	S4_173821137	S4_173821145	S4_173821147	S4_173865156	S4_173929603	S4_173980683	S4_173980691	S4_173983937	S4_173986884	S4_173987696	S4_174154143	S4_174156362	S4_174269679	S4_174417523	S4_174417570	S4_174417577	S4_174421670	S4_174421718	S4_174421909	S4_174433859	S4_174433872	S4_174627920	S4_174627922	S4_174627923	S4_174627924	S4_174627931	S4_174627932	S4_174627933	S4_174627992	S4_174628011	S4_174628759	S4_174628761	S4_174628766	S4_174699724	S4_174699728	S4_174707224	S4_174707280	S4_174734923	S4_174734933	S4_174734967	S4_174734969	S4_174744393	S4_174744401	S4_174744404	S4_174744407	S4_174744421	S4_174747245	S4_174747280	S4_174747284	S4_174747290	S4_174747291	S4_174747292	S4_174747327	S4_174747632	S4_174747787	S4_174747793	S4_174763826	S4_174765066	S4_174765136	S4_174800455	S4_174800500	S4_174800901	S4_174800934	S4_174800941	S4_174800942	S4_174800946	S4_174801631	S4_174801666	S4_174801687	S4_174841270	S4_174856302	S4_174856533	S4_174859242	S4_174859292	S4_174859295	S4_174859297	S4_174859298	S4_174859299	S4_174859321	S4_174982949	S4_174982953	S4_174982969	S4_174983005	S4_174983008	S4_174983011	S4_174983017	S4_174983028	S4_174987375	S4_174987395	S4_174989355	S4_174989359	S4_174989371	S4_174989378	S4_174989386	S4_174989395	S4_174990676	S4_174990678	S4_174990713	S4_174990730	S4_174990731	S4_174990733	S4_174990734	S4_174990852	S4_174990905	S4_175123065	S4_175123066	S4_175123148	S4_175123584	S4_175123589	S4_175123653	S4_175123659	S4_175124843	S4_175124847	S4_175124880	S4_175152305	S4_175152328	S4_175152709	S4_175152727	S4_175152735	S4_175187986	S4_175188035	S4_175257761	S4_175257832	S4_175258647	S4_175258787	S4_175532973	S4_175534395	S4_175606591	S4_175606656	S4_175617339	S4_175617404	S4_175730227	S4_175730232	S4_175730238	S4_175732125	S4_175732130	S4_175737972	S4_175827935	S4_175827948	S4_175827958	S4_175827981	S4_175827985	S4_175827999	S4_175828003	S4_175828035	S4_175829838	S4_175854254	S4_175854273	S4_175854308	S4_175854580	S4_175854587	S4_175854593	S4_175854597	S4_175854604	S4_175854605	S4_175854613	S4_175854682	S4_175856348	S4_175868162	S4_175868178	S4_175868182	S4_175868214	S4_175868307	S4_175868313	S4_175872744	S4_175872778	S4_175873138	S4_175873148	S4_175873299	S4_175914312	S4_175914347	S4_175914387	S4_175914396	S4_175914398	S4_175914416	S4_176011372	S4_176015468	S4_176015477	S4_176015478	S4_176015504	S4_176258646	S4_176262920	S4_176262962	S4_176262967	S4_176262978	S4_176262987	S4_176262993	S4_176263004	S4_176327939	S4_176331849	S4_176331873	S4_176413364	S4_176415476	S4_176591916	S4_176591920	S4_176591965	S4_176594774	S4_176594803	S4_176594808	S4_176594812	S4_176594823	S4_176594824	S4_176594826	S4_176594934	S4_176594935	S4_176594936	S4_176594940	S4_176594946	S4_176594954	S4_176594973	S4_176594976	S4_176597526	S4_176597639	S4_176631578	S4_176631588	S4_176631594	S4_176631605	S4_176631678	S4_176631684	S4_176631685	S4_176631734	S4_176654435	S4_176654734	S4_176831759	S4_176831765	S4_176831779	S4_176856131	S4_176856155	S4_176866080	S4_176866082	S4_176866084	S4_176866085	S4_176866087	S4_176866088	S4_176866335	S4_176866349	S4_176866356	S4_176866358	S4_176866359	S4_176969637	S4_176969935	S4_176969991	S4_176969993	S4_176969996	S4_176970004	S4_176970013	S4_176970638	S4_176970749	S4_176970751	S4_176970895	S4_176971074	S4_176978097	S4_176978112	S4_176978123	S4_176978125	S4_176978142	S4_176978904	S4_176978915	S4_176978928	S4_176978930	S4_176978931	S4_177035861	S4_177035864	S4_177035892	S4_177039866	S4_177042201	S4_177042244	S4_177043243	S4_177043250	S4_177051455	S4_177051495	S4_177100163	S4_177103770	S4_177103906	S4_177383445	S4_177383825	S4_177383944	S4_177384247	S4_177543847	S4_177641159	S4_177820969	S4_177829919	S4_177829971	S4_177829978	S4_177834023	S4_177834052	S4_177834106	S4_177897600	S4_177897632	S4_177897637	S4_177899193	S4_177899195	S4_177899205	S4_177899209	S4_177899210	S4_177899628	S4_177900509	S4_177900531	S4_177900552	S4_177900588	S4_177903990	S4_177905325	S4_177905379	S4_177905478	S4_177905498	S4_177969135	S4_177969136	S4_177969180	S4_178012659	S4_178012660	S4_178012670	S4_178012731	S4_178015695	S4_178015696	S4_178019319	S4_178019351	S4_178019353	S4_178021716	S4_178021772	S4_178175717	S4_178178730	S4_178178733	S4_178178777	S4_178178895	S4_178257558	S4_178257582	S4_178262426	S4_178292287	S4_178299680	S4_178300400	S4_178300405	S4_178300441	S4_178300465	S4_178304396	S4_178304402	S4_178304405	S4_178304434	S4_178304442	S4_178304444	S4_178304450	S4_178304616	S4_178304808	S4_178304846	S4_178304850	S4_178360097	S4_178360110	S4_178663101	S4_178663106	S4_178663120	S4_178663126	S4_178753838	S4_178758329	S4_178758358	S4_179110523	S4_179110530	S4_179110538	S4_179110539	S4_179110544	S4_179110558	S4_179110560	S4_179110579	S4_179112198	S4_179112202	S4_179200000	S4_179289269	S4_179538906	S4_179538921	S4_179538924	S4_179538935	S4_179677525	S4_179677526	S4_179681863	S4_179681998	S4_179682019	S4_179840291	S4_179903660	S4_180041395	S4_180041400	S4_180041462	S4_180041492	S4_180073740	S4_180073868	S4_180073892	S4_180073894	S4_180073895	S4_180084057	S4_180085153	S4_180085707	S4_180085778	S4_180085790	S4_180085817	S4_180086648	S4_180089895	S4_180089902	S4_180089909	S4_180089910	S4_180089911	S4_180089912	S4_180089913	S4_180089914	S4_180089915	S4_180089965	S4_180090663	S4_180090702	S4_180090704	S4_180147327	S4_180147629	S4_180150506	S4_180151037	S4_180151044	S4_180152040	S4_180297275	S4_180297318	S4_180302136	S4_180302140	S4_180302142	S4_180302144	S4_180302145	S4_180302147	S4_180302149	S4_180302157	S4_180302163	S4_180302172	S4_180302177	S4_180302178	S4_180302179	S4_180302181	S4_180304507	S4_180315061	S4_180315074	S4_180315118	S4_180315348	S4_180315355	S4_180353325	S4_180353373	S4_180361488	S4_180361527	S4_180368261	S4_180368262	S4_180368266	S4_180368273	S4_180368280	S4_180368308	S4_180433555	S4_180433565	S4_180433567	S4_180433582	S4_180433583	S4_180433589	S4_180433591	S4_180433595	S4_180433597	S4_180433598	S4_180433602	S4_180433603	S4_180438395	S4_180438397	S4_180438411	S4_180438494	S4_180438496	S4_180438497	S4_180438502	S4_180438525	S4_180556703	S4_180561054	S4_180561143	S4_180561165	S4_180561168	S4_180561336	S4_180561362	S4_180565620	S4_180603781	S4_180603782	S4_180603803	S4_180603804	S4_180603809	S4_180603816	S4_180618478	S4_180618485	S4_180618487	S4_180618499	S4_180633652	S4_180991344	S4_180991349	S4_180991366	S4_180991370	S4_180991440	S4_181031957	S4_181031961	S4_181031963	S4_181031972	S4_181034428	S4_181053251	S4_181053346	S4_181053347	S4_181114498	S4_181114514	S4_181114573	S4_181114574	S4_181114577	S4_181114581	S4_181114583	S4_181114584	S4_181114585	S4_181114589	S4_181114593	S4_181114599	S4_181114600	S4_181114604	S4_181114605	S4_181114606	S4_181119530	S4_181119539	S4_181119540	S4_181119566	S4_181119589	S4_181119606	S4_181212721	S4_181230876	S4_181230879	S4_181230925	S4_181350987	S4_181351002	S4_181351015	S4_181351017	S4_181351025	S4_181352772	S4_181352776	S4_181352779	S4_181352781	S4_181352783	S4_181352785	S4_181352803	S4_181352862	S4_181466242	S4_181466320	S4_181466331	S4_181467475	S4_181467643	S4_181467681	S4_181540466	S4_181540470	S4_181540486	S4_181540487	S4_181540488	S4_181540490	S4_181552378	S4_181552425	S4_181661316	S4_181661326	S4_181664508	S4_181664538	S4_181664786	S4_181664842	S4_181664922	S4_181664926	S4_181664953	S4_181664962	S4_181669879	S4_181708313	S4_181708331	S4_181715318	S4_181715422	S4_181715442	S4_181717421	S4_181717443	S4_181718431	S4_181721696	S4_181787045	S4_181787050	S4_181787053	S4_181976343	S4_181976344	S4_181976352	S4_181976355	S4_181976358	S4_181976360	S4_181976361	S4_181976364	S4_182055704	S4_182568075	S4_182573976	S4_182574020	S4_182582923	S4_182582966	S4_182583145	S4_182583186	S4_182585039	S4_182585052	S4_182585057	S4_182599177	S4_182613496	S4_182613760	S4_182613766	S4_182664218	S4_182664241	S4_182720487	S4_182720507	S4_182743958	S4_182743966	S4_182744292	S4_182744367	S4_182744376	S4_182751636	S4_182751638	S4_182751639	S4_182751649	S4_182751650	S4_182754324	S4_183033511	S4_183164706	S4_183164710	S4_183164712	S4_183164713	S4_183164728	S4_183235690	S4_183235724	S4_183235737	S4_183235750	S4_183235904	S4_183235914	S4_183235917	S4_183239236	S4_183239239	S4_183239241	S4_183239348	S4_183315811	S4_183315832	S4_183370869	S4_183370876	S4_183370877	S4_183370886	S4_183371801	S4_183376329	S4_183376346	S4_183376373	S4_183564614	S4_183564648	S4_183564658	S4_183597857	S4_183644717	S4_183699624	S4_183699643	S4_183700498	S4_183710497	S4_183710511	S4_183718588	S4_183718594	S4_183718624	S4_183791127	S4_183791129	S4_183791152	S4_183791153	S4_183792005	S4_183826605	S4_183831639	S4_183831662	S4_183831664	S4_183831677	S4_184115604	S4_184115615	S4_184152121	S4_184184441	S4_184184445	S4_184184466	S4_184184636	S4_184185932	S4_184185933	S4_184185989	S4_184282666	S4_184282680	S4_184360973	S4_184360976	S4_184360988	S4_184363653	S4_184373483	S4_184373511	S4_184373516	S4_184374467	S4_184374493	S4_184464151	S4_184638334	S4_184640113	S4_184640154	S4_184640190	S4_184640193	S4_184640211	S4_184640224	S4_184798779	S4_184798825	S4_184799172	S4_184799446	S4_184799455	S4_184800074	S4_184800088	S4_184800124	S4_184800272	S4_184801935	S4_184801946	S4_184801949	S4_184801954	S4_184802048	S4_184802049	S4_184811874	S4_184811888	S4_184811898	S4_184811906	S4_184812962	S4_184812965	S4_184813313	S4_184813329	S4_184813350	S4_184813356	S4_184813651	S4_184814357	S4_184814377	S4_184814378	S4_184814380	S4_184814381	S4_184814382	S4_184814383	S4_184814388	S4_184814390	S4_184814403	S4_184815915	S4_184815926	S4_184820835	S4_184907268	S4_184907277	S4_184909287	S4_184909293	S4_184909315	S4_184909317	S4_184909318	S4_184909326	S4_184918332	S4_184920531	S4_184920540	S4_184920570	S4_184920571	S4_185173457	S4_185173485	S4_185173487	S4_185176839	S4_185177564	S4_185177573	S4_185177578	S4_185177614	S4_185179935	S4_185180060	S4_185180079	S4_185182184	S4_185228939	S4_185228960	S4_185229025	S4_185247484	S4_185272668	S4_185272728	S4_185277177	S4_185370947	S4_185370949	S4_185370951	S4_185370952	S4_185370955	S4_185370956	S4_185370967	S4_185370968	S4_185370973	S4_185371003	S4_185372756	S4_185372758	S4_185372759	S4_185372760	S4_185372762	S4_185372763	S4_185372764	S4_185372765	S4_185372766	S4_185372767	S4_185372768	S4_185372770	S4_185372771	S4_185374265	S4_185374274	S4_185374278	S4_185374279	S4_185374333	S4_185374371	S4_185374372	S4_185374374	S4_185374377	S4_185374381	S4_185374383	S4_185393403	S4_185517037	S4_185517099	S4_185654008	S4_185654048	S4_185654085	S4_185654399	S4_185654430	S4_185654492	S4_185654652	S4_185654653	S4_185654655	S4_185654656	S4_185654657	S4_185654682	S4_185654686	S4_185957404	S4_185957411	S4_185958443	S4_185958594	S4_185966458	S4_185993560	S4_186590808	S4_186710532	S4_186764681	S4_186764688	S4_186764706	S4_186764727	S4_186770188	S4_186770238	S4_186770693	S4_186771570	S4_186771586	S4_186823742	S4_187006223	S4_187006233	S4_187006249	S4_187006251	S4_187006252	S4_187006253	S4_187006264	S4_187091433	S4_187101483	S4_187101487	S4_187101509	S4_187101513	S4_187101519	S4_187101570	S4_187101597	S4_187101612	S4_187101613	S4_187125051	S4_187125059	S4_187125060	S4_187125061	S4_187125062	S4_187125063	S4_187125064	S4_187125065	S4_187125069	S4_187125070	S4_187125071	S4_187125111	S4_187126431	S4_187126432	S4_187126433	S4_187126434	S4_187128564	S4_187128565	S4_187128566	S4_187329228	S4_187329283	S4_187338660	S4_187338740	S4_187338748	S4_187338788	S4_187340432	S4_187340443	S4_187340456	S4_187340523	S4_187340525	S4_187340535	S4_187340545	S4_187340560	S4_187352381	S4_187352389	S4_187352417	S4_187360648	S4_187360702	S4_187360704	S4_187360705	S4_187395170	S4_187395173	S4_187395194	S4_187395242	S4_187574344	S4_187577503	S4_187577505	S4_187577510	S4_187577512	S4_187577513	S4_187577514	S4_187577519	S4_187577521	S4_187577522	S4_187812752	S4_187840431	S4_187840871	S4_187840880	S4_187986065	S4_187986070	S4_187986101	S4_187992916	S4_187993017	S4_188109553	S4_188109567	S4_188109568	S4_188109576	S4_188109669	S4_188109677	S4_188292203	S4_188292222	S4_188292231	S4_188292324	S4_188292372	S4_188292379	S4_188294745	S4_188294754	S4_188294925	S4_188294930	S4_188295018	S4_188295041	S4_188295045	S4_188295063	S4_188299477	S4_188299514	S4_188299515	S4_188299516	S4_188299517	S4_188299518	S4_188304246	S4_188306882	S4_188306895	S4_188306954	S4_188343403	S4_188343407	S4_188397262	S4_188397264	S4_188484964	S4_188484971	S4_188485485	S4_188485681	S4_188485961	S4_188525388	S4_188525485	S4_188529751	S4_188529775	S4_188529792	S4_188529905	S4_188623592	S4_188623595	S4_188623596	S4_188623597	S4_188623598	S4_188623599	S4_188623600	S4_188623603	S4_188623604	S4_188623609	S4_188623610	S4_188623611	S4_188623612	S4_188623616	S4_188623619	S4_188623625	S4_188633085	S4_188633086	S4_188633087	S4_188633094	S4_188633100	S4_188633118	S4_188634293	S4_188634317	S4_188634319	S4_188634325	S4_188634331	S4_188753813	S4_188753820	S4_188753821	S4_188753824	S4_188826742	S4_188918587	S4_188918597	S4_188918599	S4_188954957	S4_188954995	S4_188966383	S4_188966390	S4_188968442	S4_188968443	S4_188968444	S4_188968447	S4_188968451	S4_188968453	S4_188968454	S4_188968455	S4_188968457	S4_188974784	S4_188974820	S4_188974827	S4_188974829	S4_188974831	S4_188974840	S4_188974845	S4_188974860	S4_188974869	S4_188975009	S4_188982310	S4_188982321	S4_188982346	S4_188984987	S4_188985003	S4_188985022	S4_188985023	S4_189053380	S4_189053393	S4_189092651	S4_189100125	S4_189100304	S4_189100338	S4_189100650	S4_189100658	S4_189102994	S4_189103209	S4_189154350	S4_189154357	S4_189154379	S4_189170220	S4_189172515	S4_189172516	S4_189172762	S4_189172765	S4_189174794	S4_189174949	S4_189185722	S4_189185732	S4_189185856	S4_189190640	S4_189190675	S4_189216000	S4_189216003	S4_189216006	S4_189216012	S4_189321409	S4_189321410	S4_189488385	S4_189494241	S4_189494249	S4_189494274	S4_189494285	S4_189494314	S4_189494318	S4_189494469	S4_189494470	S4_189500221	S4_189574155	S4_189574182	S4_189577106	S4_189830048	S4_189830088	S4_189830091	S4_189830113	S4_189830130	S4_189830166	S4_189869537	S4_189869547	S4_189869564	S4_189869570	S4_189869577	S4_189869606	S4_190120825	S4_190135056	S4_190135201	S4_190135210	S4_190135235	S4_190300812	S4_190300845	S4_190312797	S4_190312811	S4_190313310	S4_190313331	S4_190313949	S4_190313963	S4_190313965	S4_190313967	S4_190313971	S4_190313983	S4_190405795	S4_190405846	S4_190405866	S4_190414561	S4_190414588	S4_190414597	S4_190414609	S4_190414619	S4_190414649	S4_190415047	S4_190496588	S4_190496594	S4_190496595	S4_190496607	S4_190499649	S4_190499682	S4_190499683	S4_190499686	S4_190499694	S4_190499880	S4_190503883	S4_190669833	S4_190669836	S4_190669841	S4_190670125	S4_190670128	S4_190733703	S4_190733712	S4_190733748	S4_190733762	S4_190733768	S4_190733778	S4_190786872	S4_190786927	S4_190786960	S4_190786961	S4_190838473	S4_190838478	S4_190838484	S4_190838603	S4_190838616	S4_190838633	S4_190838638	S4_190838650	S4_190839845	S4_190839856	S4_190839877	S4_190886687	S4_190886692	S4_190886700	S4_190886954	S4_190886961	S4_190887210	S4_190887212	S4_190887700	S4_190887735	S4_190887784	S4_190892035	S4_190892045	S4_190893230	S4_190893242	S4_190893281	S4_190962020	S4_190962031	S4_191052746	S4_191052759	S4_191052848	S4_191343496	S4_191345124	S4_191355291	S4_191355326	S4_191355452	S4_191355485	S4_191355489	S4_191355504	S4_191358385	S4_191358389	S4_191455734	S4_191459870	S4_191459883	S4_191459885	S4_191459892	S4_191459894	S4_191459895	S4_191460616	S4_191460685	S4_191460691	S4_191501636	S4_191501650	S4_191501701	S4_191501783	S4_191501818	S4_191501832	S4_191501836	S4_191501841	S4_191755001	S4_191755008	S4_191755022	S4_191755026	S4_191755045	S4_191755198	S4_191755200	S4_191755441	S4_191755473	S4_191755481	S4_191755503	S4_191755505	S4_191755506	S4_191755508	S4_191755516	S4_191755517	S4_191755568	S4_191894896	S4_191894909	S4_191970144	S4_191970165	S4_191970196	S4_191970199	S4_191986079	S4_191986099	S4_192084459	S4_192084496	S4_192084500	S4_192084502	S4_192084512	S4_192090839	S4_192328560	S4_192328754	S4_192328769	S4_192328772	S4_192328784	S4_192328788	S4_192328792	S4_192395925	S4_192395938	S4_192395967	S4_192396099	S4_192396100	S4_192396101	S4_192396103	S4_192396104	S4_192396106	S4_192396134	S4_192396743	S4_192396751	S4_192396765	S4_192396767	S4_192456675	S4_192474602	S4_192474622	S4_192474641	S4_192474647	S4_192580968	S4_192580987	S4_192580988	S4_192655771	S4_192655779	S4_192655806	S4_192655807	S4_192655926	S4_192662645	S4_192662646	S4_192662647	S4_192662651	S4_192662653	S4_192662654	S4_192869251	S4_193011070	S4_193011085	S4_193011117	S4_193011210	S4_193011214	S4_193011215	S4_193011216	S4_193011219	S4_193011224	S4_193011226	S4_193011227	S4_193011230	S4_193011232	S4_193011241	S4_193011265	S4_193011268	S4_193011269	S4_193043971	S4_193043972	S4_193201835	S4_193201836	S4_193201840	S4_193201859	S4_193201861	S4_193201889	S4_193211007	S4_193227300	S4_193227306	S4_193227351	S4_193227352	S4_193227353	S4_193227354	S4_193227357	S4_193227359	S4_193227360	S4_193227363	S4_193227364	S4_193227368	S4_193227369	S4_193274520	S4_193975901	S4_193975902	S4_193975903	S4_193976750	S4_193981711	S4_193981713	S4_194064203	S4_194064603	S4_194064625	S4_194066663	S4_194066705	S4_194066825	S4_194069588	S4_194069606	S4_194214386	S4_194214392	S4_194214395	S4_194214433	S4_194256242	S4_194256247	S4_194256249	S4_194256253	S4_194256273	S4_194286222	S4_194286227	S4_194313774	S4_194313775	S4_194313780	S4_194313811	S4_194314336	S4_194317674	S4_194317690	S4_194317692	S4_194317730	S4_194317742	S4_194317756	S4_194544839	S4_194544851	S4_194544864	S4_194544880	S4_194544885	S4_194613193	S4_194613202	S4_194613203	S4_194613244	S4_194614642	S4_194772042	S4_194772140	S4_194772175	S4_194772186	S4_194772198	S4_194772683	S4_195016154	S4_195016164	S4_195057194	S4_195122040	S4_195160833	S4_195248270	S4_195318012	S4_195318337	S4_195318341	S4_195318416	S4_195318917	S4_195318954	S4_195318988	S4_195319001	S4_195444704	S4_195471604	S4_195471631	S4_195471673	S4_195471689	S4_195471843	S4_195471850	S4_195487871	S4_195526120	S4_195526135	S4_195526137	S4_195526257	S4_195526261	S4_195816999	S4_195817005	S4_195817038	S4_195817408	S4_195817452	S4_195817544	S4_195887362	S4_195887489	S4_195887490	S4_195887516	S4_195887520	S4_195887527	S4_195898224	S4_195898252	S4_196011306	S4_196011328	S4_196022646	S4_196022772	S4_196022819	S4_196025127	S4_196025242	S4_196172233	S4_196207920	S4_196257870	S4_196257891	S4_196295523	S4_196295539	S4_196295557	S4_196295594	S4_196480097	S4_196480103	S4_196480109	S4_196480238	S4_196480272	S4_196492070	S4_196492092	S4_196492099	S4_196492111	S4_196492116	S4_196493655	S4_196493659	S4_196493660	S4_196493662	S4_196493675	S4_196522014	S4_196522038	S4_196599268	S4_196656390	S4_196736653	S4_196736660	S4_196894270	S4_196894931	S4_196894967	S4_196894968	S4_196894971	S4_196894972	S4_196894973	S4_196894974	S4_196894975	S4_196894979	S4_196894980	S4_196895016	S4_196895426	S4_196895477	S4_196964805	S4_196980240	S4_197048375	S4_197048380	S4_197048384	S4_197048388	S4_197048390	S4_197048415	S4_197048422	S4_197136362	S4_197136368	S4_197165975	S4_197536778	S4_197536799	S4_197536801	S4_197536803	S4_197536807	S4_197659186	S4_197659191	S4_197659192	S4_197659237	S4_197659244	S4_197664586	S4_197664596	S4_197664608	S4_197664625	S4_197664663	S4_197825753	S4_197825799	S4_197825815	S4_197840491	S4_197840492	S4_197840498	S4_197840538	S4_197840552	S4_197840558	S4_197883908	S4_198065860	S4_198065893	S4_198065894	S4_198081249	S4_198081253	S4_198081255	S4_198081256	S4_198081263	S4_198299696	S4_198299712	S4_198313375	S4_198408843	S4_198622761	S4_198622829	S4_198688030	S4_198688047	S4_198688053	S4_198787356	S4_198787358	S4_198873171	S4_199046250	S4_199046276	S4_199046278	S4_199046303	S4_199114274	S4_199119586	S4_199119624	S4_199184147	S4_199184317	S4_199184743	S4_199254745	S4_199254746	S4_199280081	S4_199280084	S4_199280096	S4_199280294	S4_199297570	S4_199297571	S4_199297573	S4_199297574	S4_199297575	S4_199297578	S4_199297580	S4_199297581	S4_199341940	S4_199341948	S4_199344519	S4_199344527	S4_199344567	S4_199479848	S4_199479881	S4_199488030	S4_199610512	S4_199644214	S4_199644244	S4_199644422	S4_199645381	S4_199645389	S4_199645429	S4_199645434	S4_199647955	S4_199802762	S4_199803029	S4_199803075	S4_199803076	S4_199803121	S4_199817086	S4_199817087	S4_199817158	S4_199817162	S4_199817183	S4_199819005	S4_199819012	S4_199820273	S4_199822798	S4_199902074	S4_199902128	S4_199902150	S4_199990637	S4_199992671	S4_199992734	S4_200038745	S4_200041058	S4_200046137	S4_200049600	S4_200049607	S4_200049628	S4_200049662	S4_200049663	S4_200049664	S4_200054107	S4_200215650	S4_200215665	S4_200390939	S4_200390947	S4_200465828	S4_200465903	S4_200465913	S4_200549258	S4_200549267	S4_200549276	S4_200649183	S4_200649208	S4_200683984	S4_200738530	S4_200744019	S4_200744031	S4_200744148	S4_200744165	S4_200791345	S4_200791459	S4_200791478	S4_200791479	S4_200791487	S4_200791488	S4_200896647	S4_201129073	S4_201129083	S4_201129125	S4_201307045	S4_201429641	S4_201429642	S4_201429644	S4_201429750	S4_201429752	S4_201429779	S4_201430442	S4_201686881	S4_201687149	S4_201687168	S4_201687169	S4_202042851	S4_202042888	S4_202074107	S4_202074129	S4_202127388	S4_202127389	S4_202127394	S4_202127395	S4_202127396	S4_202127398	S4_202127403	S4_202127408	S4_202127417	S4_202127423	S4_202127438	S4_202127755	S4_202127772	S4_202127773	S4_202127801	S4_202127808	S4_202127911	S4_202127941	S4_202127949	S4_202243975	S4_202243976	S4_202243982	S4_202243984	S4_202243988	S4_202244005	S4_202244010	S4_202244153	S4_202244186	S4_202248833	S4_202248834	S4_202248835	S4_202248856	S4_202248866	S4_202251154	S4_202251170	S4_202279898	S4_202279904	S4_202279911	S4_202382510	S4_202392971	S4_202399503	S4_202399507	S4_202399512	S4_202433344	S4_202433408	S4_202438899	S4_202439628	S4_202445133	S4_202445363	S4_202447509	S4_202447522	S4_202447523	S4_202447594	S4_202447604	S4_202449849	S4_202449854	S4_202449895	S4_202462609	S4_202462611	S4_202462624	S4_202462627	S4_202462628	S4_202462629	S4_202465345	S4_202630443	S4_202630583	S4_202638350	S4_202638388	S4_202678926	S4_202698118	S4_202734564	S4_202734796	S4_202734798	S4_202734802	S4_202764702	S4_202872386	S4_202872395	S4_202872396	S4_202872397	S4_202872400	S4_202872402	S4_202872403	S4_202872419	S4_202874694	S4_202874725	S4_203088907	S4_203093326	S4_203093337	S4_203130172	S4_203132535	S4_203132583	S4_203315098	S4_203326361	S4_203406199	S4_203406214	S4_203406358	S4_203406378	S4_203406406	S4_203495084	S4_203507081	S4_203507082	S4_203544390	S4_203544391	S4_203544392	S4_203544393	S4_203544396	S4_203544399	S4_203544720	S4_203544723	S4_203544832	S4_203544847	S4_203544860	S4_203547079	S4_203547088	S4_203615279	S4_203773798	S4_203866557	S4_204030849	S4_204030894	S4_204030971	S4_204030977	S4_204030989	S4_204031010	S4_204031024	S4_204031026	S4_204071557	S4_204071582	S4_204206864	S4_204206885	S4_204206918	S4_204209693	S4_204209718	S4_204209733	S4_204209791	S4_204209802	S4_204258487	S4_204258516	S4_204261966	S4_204261982	S4_204262027	S4_204284715	S4_204284722	S4_204284734	S4_204327249	S4_204327273	S4_204408301	S4_204408354	S4_204447275	S4_204447276	S4_204447277	S4_204447278	S4_204447279	S4_204447281	S4_204447284	S4_204447285	S4_204447296	S4_204447331	S4_204448385	S4_204448414	S4_204448415	S4_204448448	S4_204448451	S4_204448452	S4_204448457	S4_204476626	S4_204481073	S4_204481178	S4_204481181	S4_204485539	S4_204485566	S4_204560777	S4_204724752	S4_204724753	S4_204724754	S4_204900916	S4_204900928	S4_204900949	S4_204930870	S4_204930879	S4_204930890	S4_204930893	S4_204930950	S4_204930957	S4_204930961	S4_204930971	S4_204935191	S4_204937607	S4_204937628	S4_204937635	S4_204946200	S4_204946210	S4_204946212	S4_204946351	S4_204946385	S4_204946386	S4_204946390	S4_204946405	S4_205048958	S4_205107865	S4_205107912	S4_205107958	S4_205107990	S4_205107992	S4_205202146	S4_205202165	S4_205227948	S4_205227949	S4_205227963	S4_205227993	S4_205247791	S4_205247889	S4_205247915	S4_205476651	S4_205476667	S4_205502287	S4_205502331	S4_205502349	S4_205504454	S4_205504458	S4_205514762	S4_205514790	S4_205515739	S4_205515745	S4_205516139	S4_205516154	S4_205516156	S4_205516159	S4_205516162	S4_205516165	S4_205516168	S4_205516170	S4_205516214	S4_205516220	S4_205516223	S4_205516235	S4_205521100	S4_205521115	S4_205521123	S4_205533070	S4_205533124	S4_205717462	S4_205717501	S4_205717639	S4_205821631	S4_205823441	S4_205897445	S4_205897514	S4_205989996	S4_205990011	S4_206093990	S4_206094019	S4_206094029	S4_206109109	S4_206251295	S4_206251326	S4_206251332	S4_206251333	S4_206251334	S4_206251339	S4_206251340	S4_206251341	S4_206251342	S4_206251391	S4_206260419	S4_206260478	S4_206276954	S4_206276961	S4_206276979	S4_206276980	S4_206276984	S4_206276987	S4_206276991	S4_206276992	S4_206276993	S4_206277003	S4_206277010	S4_206277011	S4_206277012	S4_206306358	S4_206307609	S4_206354938	S4_206354942	S4_206354944	S4_206354952	S4_206354954	S4_206354987	S4_206355037	S4_206358912	S4_206359018	S4_206359063	S4_206382053	S4_206382054	S4_206382058	S4_206410895	S4_206410896	S4_206410898	S4_206410940	S4_206410943	S4_206411016	S4_206411025	S4_206411175	S4_206417355	S4_206446982	S4_206536126	S4_206536129	S4_206536132	S4_206536144	S4_206536166	S4_206537984	S4_206538013	S4_206538018	S4_206538024	S4_206538075	S4_206598986	S4_206598993	S4_206598994	S4_206599210	S4_206599222	S4_206847414	S4_206847563	S4_206850058	S4_206871911	S4_206871928	S4_206871976	S4_206871989	S4_206920554	S4_206920579	S4_207028696	S4_207028743	S4_207028751	S4_207028752	S4_207028753	S4_207028755	S4_207028757	S4_207090415	S4_207090614	S4_207090640	S4_207090656	S4_207130301	S4_207130331	S4_207131290	S4_207131401	S4_207131403	S4_207132101	S4_207132112	S4_207230521	S4_207230539	S4_207232340	S4_207232381	S4_207232493	S4_207249216	S4_207316178	S4_207316212	S4_207316216	S4_207316217	S4_207316224	S4_207316229	S4_207316578	S4_207316579	S4_207316580	S4_207316709	S4_207316745	S4_207317283	S4_207317562	S4_207468140	S4_207468148	S4_207468196	S4_207470556	S4_207470557	S4_207470559	S4_207470560	S4_207470565	S4_207470566	S4_207470567	S4_207470568	S4_207470569	S4_207470570	S4_207470576	S4_207470581	S4_207470582	S4_207470583	S4_207724250	S4_207724332	S4_207724339	S4_207850038	S4_207850042	S4_207850069	S4_207850071	S4_207850092	S4_207850242	S4_207850249	S4_207915442	S4_207928588	S4_207928592	S4_207994733	S4_208059269	S4_208063343	S4_208311612	S4_208311620	S4_208311641	S4_208582419	S4_208582431	S4_208648703	S4_208648735	S4_208648737	S4_208648750	S4_208739556	S4_208739573	S4_208799741	S4_208799746	S4_208799755	S4_208799759	S4_208799808	S4_208799953	S4_208800009	S4_208800015	S4_208800016	S4_209058464	S4_209058490	S4_209128066	S4_209128133	S4_209129011	S4_209129014	S4_209129016	S4_209129017	S4_209129023	S4_209129025	S4_209129063	S4_209129956	S4_209129973	S4_209129977	S4_209130001	S4_209130025	S4_209130026	S4_209130043	S4_209196626	S4_209378916	S4_209378924	S4_209378928	S4_209378939	S4_209378954	S4_209506422	S4_209721041	S4_209723387	S4_209723388	S4_209725583	S4_209725585	S4_209782784	S4_209915127	S4_209915899	S4_210477241	S4_210477242	S4_210477244	S4_210523163	S4_210924469	S4_210924482	S4_210924483	S4_210924491	S4_210924525	S4_210924526	S4_210924532	S4_211054991	S4_211055007	S4_211055101	S4_211306863	S4_211307011	S4_211307012	S4_211307019	S4_211307020	S4_211307021	S4_211347346	S4_211444776	S4_211444797	S4_211444808	S4_211444814	S4_211444815	S4_211444822	S4_211444830	S4_211444834	S4_212261862	S4_212272495	S4_212660660	S4_212660684	S4_212660843	S4_212660873	S4_212685875	S4_212688347	S4_212690186	S4_212690188	S4_212690193	S4_212690204	S4_212690206	S4_212690208	S4_212690212	S4_212690222	S4_212690224	S4_212690227	S4_212690239	S4_213062404	S4_213062409	S4_213062444	S4_213268055	S4_213268056	S4_213268057	S4_213268058	S4_213268078	S4_213274298	S4_213274299	S4_213274302	S4_213274304	S4_213274311	S4_213274313	S4_213274314	S4_213577432	S4_213577441	S4_213577478	S4_213577485	S4_213577486	S4_213577487	S4_213577488	S4_213756987	S4_213756994	S4_213756998	S4_213757003	S4_213757005	S4_213757008	S4_213757009	S4_213757018	S4_213816704	S4_213816787	S4_213973013	S4_213973031	S4_213973038	S4_213973053	S4_213973312	S4_213999181	S4_213999189	S4_213999214	S4_213999236	S4_214002871	S4_214002872	S4_214002873	S4_214002891	S4_214132444	S4_214132466	S4_214132524	S4_214132525	S4_214216222	S4_214216226	S4_214216230	S4_214216232	S4_214216235	S4_214216236	S4_214216238	S4_214216241	S4_214216242	S4_214216243	S4_214216244	S4_214318801	S4_214318836	S4_214445967	S4_214445995	S4_214446133	S4_214449199	S4_214449228	S4_214450505	S4_214486639	S4_214607579	S4_214607599	S4_214607610	S4_214607629	S4_214607665	S4_214607998	S4_214608025	S4_214608028	S4_214608907	S4_214706306	S4_214706310	S4_214706327	S4_215590102	S4_215591257	S4_215591283	S4_215591340	S4_215874477	S4_215874567	S4_215874601	S4_215991151	S4_215991161	S4_215991680	S4_216038062	S4_216038106	S4_216159196	S4_216159197	S4_216159203	S4_216159215	S4_216159290	S4_216159319	S4_216214769	S4_216214774	S4_216214784	S4_216214864	S4_216214877	S4_216216750	S4_216216751	S4_216217836	S4_216217856	S4_216217868	S4_216319486	S4_216319501	S4_216319506	S4_216319511	S4_216319516	S4_216319521	S4_216319523	S4_216319534	S4_216319536	S4_216319550	S4_216319566	S4_216324204	S4_216324231	S4_216476646	S4_216476834	S4_216476836	S4_216476846	S4_216476848	S4_216476853	S4_216476854	S4_216476858	S4_217091199	S4_217091900	S4_217091929	S4_217091933	S4_217092007	S4_217105427	S4_217262174	S4_217262183	S4_217262190	S4_217262209	S4_217262210	S4_217262213	S4_217262214	S4_217269100	S4_217269141	S4_217592155	S4_217592156	S4_217592174	S4_217592180	S4_217592223	S4_217592237	S4_217822963	S4_218057155	S4_218057158	S4_218057399	S4_218057409	S4_218057414	S4_218057439	S4_218057440	S4_218058957	S4_218343561	S4_218343563	S4_218343565	S4_218343567	S4_218343569	S4_218343570	S4_218343573	S4_218343597	S4_218603668	S4_218848633	S4_218973965	S4_218981026	S4_218981065	S4_218981110	S4_218981121	S4_218981122	S4_218981149	S4_219205545	S4_219205546	S4_219205547	S4_219205548	S4_219205549	S4_219205550	S4_219205552	S4_219205553	S4_219205555	S4_219205556	S4_219205559	S4_219205560	S4_219205561	S4_219205562	S4_219491483	S4_219512576	S4_219689642	S4_220420032	S4_220420039	S4_220475301	S4_220475310	S4_220543971	S4_220543975	S4_220717618	S4_220717666	S4_220717816	S4_220717926	S4_220717951	S4_220718020	S4_220718042	S4_220718046	S4_220718453	S4_220843736	S4_220843737	S4_220843740	S4_220873757	S4_220873767	S4_220873794	S4_220873803	S4_220873811	S4_220873825	S4_221141328	S4_221141346	S4_221141368	S4_221141371	S4_221141376	S4_221141430	S4_221210541	S4_221210561	S4_221210576	S4_221211734	S4_221554986	S4_221732130	S4_222079367	S4_222079386	S4_222233512	S4_222233527	S4_222319405	S4_222319406	S4_222499023	S4_222509483	S4_222509519	S4_222509642	S4_222509680	S4_222756034	S4_222756116	S4_222860945	S4_222860969	S4_222860979	S4_222966105	S4_223035576	S4_223035607	S4_223035831	S4_223041370	S4_223046618	S4_223261466	S4_223261479	S4_223316235	S4_223440273	S4_223443179	S4_223443183	S4_223935411	S4_223935417	S4_223935425	S4_223935427	S4_223935429	S4_224051352	S4_224051353	S4_224051355	S4_224051360	S4_224051363	S4_224051364	S4_224051366	S4_224051367	S4_224051368	S4_224249715	S4_224249716	S4_224249717	S4_224249718	S4_224249721	S4_224249722	S4_224249723	S4_224249725	S4_224249763	S4_224249781	S4_224249804	S4_224315355	S4_224315364	S4_224315448	S4_224315927	S4_224316061	S4_224317054	S4_224317055	S4_224317062	S4_224317141	S4_224317169	S4_224374593	S4_224374626	S4_224898312	S4_224905241	S4_225026530	S4_225026547	S4_225026548	S4_225026552	S4_225026561	S4_225167885	S4_225275724	S4_225414945	S4_225414947	S4_225414948	S4_225414949	S4_225414951	S4_225849653	S4_225849679	S4_225852379	S4_225863576	S4_225863650	S4_226106676	S4_226106680	S4_226106713	S4_226352952	S4_227107775	S4_227107782	S4_227107792	S4_227107826	S4_227107827	S4_227108033	S4_227108034	S4_227108386	S4_227108388	S4_227108405	S4_227108411	S4_227108451	S4_227108462	S4_227108496	S4_227108497	S4_227108503	S4_227153349	S4_227153357	S4_227321440	S4_227593486	S4_227760969	S4_227760971	S4_227809022	S4_227809032	S4_227809038	S4_227809056	S4_227929199	S4_227929245	S4_228098129	S4_228127829	S4_228127842	S4_228172302	S4_228172313	S4_228269683	S4_228269685	S4_228269738	S4_228363526	S4_228363529	S4_228374933	S4_228396926	S4_228396929	S4_228396936	S4_228396942	S4_228398662	S4_228398671	S4_228398676	S4_228398941	S4_228399016	S4_228399256	S4_228399265	S4_228566735	S4_228916853	S4_228916866	S4_228916926	S4_228953269	S4_228953278	S4_228953290	S4_228953296	S4_228953312	S4_228953335	S4_229057033	S4_229057049	S4_229057076	S4_229057080	S4_229057082	S4_229057091	S4_229057099	S4_229057106	S4_229057113	S4_229057125	S4_229142621	S4_229142626	S4_229142651	S4_229142654	S4_229142658	S4_229173617	S4_229173626	S4_229329848	S4_229329870	S4_229329878	S4_230199012	S4_230199930	S4_230509761	S4_230509802	S4_230509913	S4_230509927	S4_230509945	S4_230509950	S4_230634400	S4_230634423	S4_230634428	S4_230634438	S4_230634442	S4_230634445	S4_230672395	S4_230672397	S4_230672400	S4_230672408	S4_230672434	S4_230672482	S4_230672494	S4_230672503	S4_230672518	S4_230672520	S4_230672534	S4_230677249	S4_230958629	S4_231019269	S4_231022512	S4_231195062	S4_231260567	S4_231260568	S4_231260582	S4_231268907	S4_231268959	S4_231324272	S4_231324320	S4_231365961	S4_231365966	S4_231365973	S4_231365979	S4_231450038	S4_231450039	S4_231450040	S4_231450043	S4_231451305	S4_231451652	S4_231451659	S4_231451662	S4_231451663	S4_231451668	S4_231451827	S4_231451851	S4_231582994	S4_231583348	S4_231584029	S4_231584059	S4_231584075	S4_231683720	S4_231683721	S4_231683729	S4_231683731	S4_231683742	S4_231683755	S4_231683759	S4_231904387	S4_231904423	S4_231904455	S4_231904463	S4_232176885	S4_232177865	S4_232177866	S4_232177873	S4_232177874	S4_232178004	S4_232178086	S4_232178280	S4_232178296	S4_232201850	S4_232201861	S4_232201940	S4_232201950	S4_232201961	S4_232201975	S4_232247858	S4_232247860	S4_232247871	S4_232247872	S4_232855063	S4_232855065	S4_232855679	S4_232855682	S4_232855781	S4_232991257	S4_232991262	S4_233022934	S4_233022935	S4_233125010	S4_233125018	S4_233125029	S4_233125034	S4_233496302	S4_233496383	S4_233496395	S4_233528740	S4_233528765	S4_233528846	S4_233528847	S4_233528859	S4_233528864	S4_233529063	S4_233529070	S4_233529077	S4_233529088	S4_233598388	S4_233598397	S4_233598808	S4_233598814	S4_233598817	S4_233598820	S4_233601708	S4_233636755	S4_233636759	S4_233636787	S4_233636935	S4_233636936	S4_233636937	S4_233636939	S4_233636940	S4_233636945	S4_233636950	S4_233798098	S4_233853364	S4_233853512	S4_233853513	S4_233853514	S4_233853517	S4_233853525	S4_233853526	S4_233853527	S4_233853528	S4_233853529	S4_233853532	S4_234082515	S4_234082552	S4_234196850	S4_234196893	S4_234330952	S4_234331101	S4_234332652	S4_234332658	S4_234339416	S4_234339431	S4_234353617	S4_234353623	S4_234353656	S4_234358161	S4_234358163	S4_234358164	S4_234358165	S4_234358166	S4_234358167	S4_234358169	S4_234358170	S4_234358171	S4_234358172	S4_234358201	S4_234364743	S4_234364788	S4_234364804	S4_234364813	S4_234364819	S4_234506233	S4_234506236	S4_234506237	S4_234506241	S4_234506242	S4_234506243	S4_234506246	S4_234506251	S4_234506256	S4_234506257	S4_234506317	S4_234509460	S4_234541735	S4_234541759	S4_234541760	S4_234742313	S4_234742318	S4_234779790	S4_234779804	S4_234779805	S4_234779806	S4_234846315	S4_234846333	S4_234846336	S4_234847189	S4_234847192	S4_235264915	S4_235264919	S4_235264946	S4_235264951	S4_235264957	S4_235374359	S4_235374360	S4_235374391	S4_235374393	S4_235374395	S4_235374402	S4_235375249	S4_235422990	S4_235507254	S4_235508691	S4_235510458	S4_235510468	S4_235510505	S4_235518701	S4_235754098	S4_235754106	S4_235758609	S4_235758628	S4_235759834	S4_235759854	S4_235759867	S4_235760077	S4_235781464	S4_235781493	S4_235781881	S4_235781910	S4_235832188	S4_235832215	S4_235912376	S4_235912382	S4_235912394	S4_236072916	S4_236072918	S4_236072926	S4_236073039	S4_236073080	S4_236077321	S4_236077336	S4_236077337	S4_236077340	S4_236077353	S4_236077366	S4_236077368	S4_236077370	S4_236106095	S4_236106106	S4_236106122	S4_236142502	S4_236142505	S4_236142506	S4_236142508	S4_236142510	S4_236142598	S4_236142600	S4_236142622	S4_236142640	S4_236199995	S4_236199999	S4_236200028	S4_236200036	S4_236200043	S4_236206641	S4_236206650	S4_236206662	S4_236206663	S4_236218064	S4_236277110	S4_236303197	S4_236303245	S4_236303259	S4_236303274	S4_236303286	S4_236304607	S4_236304610	S4_236563570	S4_236563588	S4_236563608	S4_236563612	S4_236563617	S4_236563618	S4_236563747	S4_236563750	S4_236563767	S4_236563771	S4_236563781	S4_236563797	S4_236570151	S4_236577820	S4_236579781	S4_236579787	S4_236579788	S4_236579930	S4_236579948	S4_236585702	S4_236585739	S4_236585740	S4_236585875	S4_236809835	S4_236809850	S4_236809853	S4_236809854	S4_236809980	S4_236999402	S4_236999407	S4_236999428	S4_236999495	S4_237003347	S4_237003350	S4_237045449	S4_237109538	S4_237109539	S4_237109555	S4_238092575	S4_238092799	S4_238092825	S4_238092833	S4_238152718	S4_238152749	S4_238153853	S4_238158757	S4_238158768	S4_238178594	S4_238178597	S4_238225189	S4_238225207	S4_238225217	S4_238225250	S4_238225284	S4_238225660	S4_238225664	S4_238240360	S4_238240361	S4_238240362	S4_238240367	S4_238240373	S4_238240392	S4_238244220	S4_238244330	S4_238244986	S4_238244991	S4_238245443	S4_238245444	S4_238245453	S4_238245460	S4_238245461	S4_238245463	S4_238245472	S4_238245473	S4_238245480	S4_238245538	S4_238275995	S4_238276000	S4_238276001	S4_238276006	S4_238276164	S4_238279260	S4_238360515	S4_238360558	S4_238366332	S4_238366343	S4_238366346	S4_238366352	S4_238366379	S4_238377521	S4_238377543	S4_238377546	S4_238377547	S4_238377550	S4_238377553	S4_238377555	S4_238377570	S4_238377578	S4_238451155	S4_238451164	S4_238451166	S4_238451171	S4_238612411	S4_238612463	S4_238612479	S4_238613018	S4_238613020	S4_238613021	S4_238613043	S4_238806733	S4_238806735	S4_238806751	S4_238806758	S4_238809015	S4_238809019	S4_238816423	S4_238816429	S4_238816444	S4_238816445	S4_238816448	S4_238816457	S4_238816458	S4_238838897	S4_238942825	S4_238942826	S4_238942837	S4_238942848	S4_239251730	S4_239251732	S4_239251742	S4_239251746	S4_239251766	S4_239251777	S4_239252762	S4_239252766	S4_239252781	S4_239307991	S4_239307992	S4_239307993	S4_239307999	S4_239309286	S4_239309305	S4_239309306	S4_239310078	S4_239310086	S4_239310088	S4_239310089	S4_239310093	S4_239310125	S4_239310130	S4_239310219	S4_239310220	S4_239310233	S4_239310234	S4_239310236	S4_239311867	S4_239311900	S4_239311903	S4_239311906	S4_239311909	S4_239312087	S4_239312094	S4_239312114	S4_239314250	S4_239314306	S4_239314309	S4_239314320	S4_239315017	S4_239315020	S4_239315022	S4_239315026	S4_239315034	S4_239315044	S4_239404551	S4_239535106	S4_239535130	S4_239537261	S4_239537270	S4_239537278	S4_239537280	S4_239537284	S4_239548891	S4_239548911	S4_239548913	S4_239548992	S4_239596632	S4_239596633	S4_239596634	S4_239596635	S4_239596636	S4_239596637	S4_239596645	S4_239596646	S4_239596647	S4_239596648	S4_239596665	S4_239596690	S4_239603308	S4_239603316	S4_239603318	S4_239603325	S4_239603326	S4_239603328	S4_239603329	S4_239603331	S4_239603332	S4_239603333	S4_239618124	S4_239645560	S4_239645583	S4_239645646	S4_239645648	S4_239645654	S4_239646167	S4_239697740	S4_239697781	S4_239799350	S4_239799358	S4_239887643	S4_239887795	S4_239915543	S4_239915549	S4_239915563	S4_239915567	S4_239916840	S4_239916846	S4_239916865	S4_239916903	S4_239916910	S4_239916914	S4_239916931	S4_239916944	S4_239916953	S4_239931684	S4_239931687	S4_240032196	S4_240032200	S4_240032207	S4_240032564	S4_240039046	S4_240039060	S4_240039078	S4_240121037	S4_240160806	S4_240160826	S4_240325266	S4_240325300	S4_240325303	S4_240325305	S4_240325349	S4_240325361	S4_240325370	S4_240326837	S4_240326881	S4_240326890	S4_240330981	S4_240330989	S4_240331017	S4_240385857	S4_240385858	S4_240385873	S4_240385879	S4_240409401	S4_240409415	S4_240418219	S4_240418226	S4_240526413	S4_240526427	S4_240526436	S4_240526449	S4_240526454	S4_240526455	S4_240526630	S4_240526636	S4_240542768	S4_240542775	S4_240542776	S4_240542781	S4_240542812	S4_240542813	S4_240542814	S4_240542815	S4_240542816	S4_240555177	S4_240555180	S4_240555196	S4_240555197	S4_240649651	S4_240650181	S4_240650199	S4_240651667	S4_240651668	S4_240651669	S4_240651684	S4_240651692	S4_240651713	S4_240651715	S4_240656976	S4_240656995	S4_240706911	S4_240706916	S4_240706923	S4_240706925	S4_240706929	S4_240706947	S4_240707102	S4_240707114	S4_240707898	S4_240708005	S4_240708054	S4_240708643	S4_240708655	S4_240708688	S4_240799343	S4_240799364	S4_240799368	S4_240858905	S4_240858908	S4_240858919	S4_240875139	S4_240974637	S4_240974639	S4_240974672	S4_240974679	S4_240974704	S4_240974709	S4_240975409	S4_240975417	S4_240975422	S4_240975452	S4_240981855	S4_240981897	S4_240981927	S4_240994373	S4_240994391	S4_240994405	S4_240994478	S4_240994479	S4_240994480	S4_240994481	S4_240994482	S4_240994483	S4_240994487	S4_240994488	S4_240994501	S4_241002410	S4_241002417	S4_241002440	S4_241015101	S4_241015109	S4_241015111	S4_241015364	S4_241015415	S4_241017754	S4_241017770	S4_241017777	S4_241017779	S4_241017789	S4_241017939	S4_241099545	S4_241158511	S4_241158513	S4_241158520	S4_241158522	S4_241325424	S4_241325428	S4_241325485	S4_241325490	S4_241325504	S4_241326120	S4_241326152	S4_241326154	S4_241326166	S4_241326182	S4_241326186	S4_241326194	S4_241442913	S4_241442929	S4_241443017	S4_241443031	S4_241458332	S4_241458338	S4_241458353	S4_241525196	S4_241525197	S4_241525200	S4_241525215	S4_241525231	S4_241525239	S4_241525244	S4_241525246	S4_241525247	S4_241525251	S4_241602209	S4_241602218	S4_241623857	S4_241623858	S4_241623860	S4_241623861	S4_241623869	S4_241623870	S4_241623881	S4_241623884	S4_241623885	S4_241623886	S4_241623887	S4_241623897	S4_241623903	S4_241625813	S4_241633337	S4_241633338	S4_241633344	S4_241633357	S4_241633378	S4_241633731	S4_241633753	S4_241633767	S4_241633769	S4_241633771	S4_241633775	S4_241643050	S4_241643067	S4_241643068	S4_241643073	S4_241643074	S4_241643086	S4_241643088	S4_241643096	S4_241710613	S4_241714202	S4_241714203	S4_241714223	S4_241799215	S4_241799228	S4_241799241	S4_241799255	S4_241810656	S4_241810668	S4_241810688	S4_241813437	S4_241813465	S4_241813467	S4_241813469	S4_241896744	S4_241976684	S4_241976697	S4_241976702	S4_241981041	S4_241981087	S4_241981088	S4_241981089	S4_241981090	S4_241981143	S4_241981147	S4_241981166	S4_241981186	S4_242126265	S4_242138145	S4_242138216	S4_242138246	S4_242157858	S4_242157897	S4_242170934	S4_242172506	S4_242180826	S4_242180839	S4_242180845	S4_242180846	S4_242180864	S4_242180865	S4_242180871	S4_242180947	S4_242180950	S4_242180952	S4_242208797	S4_242218449	S4_242218477	S4_242222110	S4_242222134	S4_242283193	S4_242283315	S4_242285295	S4_242285297	S4_242285298	S4_242285299	S4_242296978	S4_242296981	S4_242394902	S4_242394907	S4_242394909	S4_242394910	S4_242394911	S4_242394927	S4_242397065	S4_242397069	S4_242397097	S4_242397108	S4_242397117	S4_242397123	S4_242400707	S4_242400711	S4_242400818	S4_242400856	S4_242400857	S4_242400858	S4_242400860	S4_242400862	S4_242400863	S4_242400864	S4_242400865	S4_242400868	S4_242401631	S4_242401640	S4_242512758	S4_242512774	S4_242512775	S4_242512776	S4_242512777	S4_242512778	S4_242512780	S4_242512876	S4_242512888	S4_242514851	S4_242514860	S4_242514919	S4_242514939	S4_242559681	S4_242559710	S4_242568320	S4_242568329	S4_242568340	S4_242571055	S4_242571175	S4_242571179	S4_242571192	S4_242571220	S4_242572093	S4_242572105	S4_242572184	S4_242633142	S4_242633156	S4_242633166	S4_242633187	S4_242633206	S4_242641114	S4_242641125	S4_242641128	S4_242642018	S4_242642020	S4_242642032	S4_242643133	S4_242643151	S4_242694605	S4_242694626	S4_242694652	S4_242697045	S4_242697183	S4_242697192	S4_242697194	S4_242697196	S4_242697198	S4_242697217	S4_242703970	S4_242859726	S4_242859756	S4_242859760	S4_242859764	S4_242871511	S4_242871548	S4_242871551	S4_242871552	S4_242871556	S4_242871561	S4_242871564	S4_242871566	S4_242871567	S4_242871593	S4_242871604	S4_242888541	S4_242888550	S4_242950168	S4_242950702	S4_242950770	S4_242951806	S4_242951848	S4_242957660	S4_242957680	S4_242965435	S4_242965443	S4_242965475	S4_242965522	S4_242965557	S4_242982319	S4_243042926	S4_243042991	S4_243043006	S4_243043009	S4_243043018	S4_243043019	S4_243043021	S4_243043187	S4_243043198	S4_243043201	S4_243043204	S4_243043216	S4_243043217	S4_243051813	S4_243051815	S4_243051819	S4_243051821	S4_243051822	S4_243051824	S4_243052478	S4_243052898	S4_243053343	S4_243053361	S4_243053371	S4_243053397	S4_243053398	S4_243053400	S4_243053401	S4_243053480	S4_243053493	S4_243053494	S4_243053500	S4_243053517	S4_243053607	S4_243053613	S4_243053627	S4_243053628	S4_243053629	S4_243053631	S4_243054945	S4_243054949	S4_243146979	S4_243162237	S4_243174246	S4_243174273	S4_243174288	S4_243174307	S4_243185172	S4_243232193	S4_243232230	S4_243232328	S4_243232329	S4_243232346	S4_243232878	S4_243232903	S4_243232920	S4_243233024	S4_243233050	S4_243233063	S4_243233091	S4_243335401	S4_243335414	S4_243335415	S4_243335433	S4_243335442	S4_243335492	S4_243335499	S4_243335500	S4_243335501	S4_243335857	S4_243335861	S4_243335862	S4_243335864	S4_243335905	S4_243335906	S4_243350873	S4_243351083	S4_243351089	S4_243415861	S4_243415909	S4_243415941	S4_243468240	S4_243468250	S4_243468417	S4_243524364	S4_243524371	S4_243524379	S4_243524415	S4_243525042	S4_243525043	S4_243525080	S4_243628836	S4_243638987	S4_243656103	S4_243656117	S4_243656131	S4_243656133	S4_243656136	S4_243656137	S4_243656139	S4_243656140	S4_243656141	S4_243656142	S4_243656143	S4_243656144	S4_243656146	S4_243656147	S4_243656160	S4_243656184	S4_243656185	S4_243690595	S4_243713185	S4_243713271	S4_243719896	S4_243720182	S4_243720185	S4_243720186	S4_243720206	S4_243740311	S4_243740312	S4_243740313	S4_243740332	S4_243770072	S4_243795596	S4_243874416	S4_243891056	S4_243891068	S4_243891089	S4_244167587	S4_244168468	S4_244168470	S4_244168471	S4_244168473	S4_244168474	S4_244168475	S4_244168476	S4_244168477	S4_244168482	S4_244168483	S4_244168485	S4_244168493	S4_244168498	S4_244168526	S4_244172843	S4_244172857	S4_244172866	S4_244187538	S4_244187600	S4_244188344	S4_244188358	S4_244188374	S4_244188383	S4_244188384	S4_244188392	S4_244188826	S4_244188846	S4_244188858	S4_244188859	S4_244190515	S4_244190552	S4_244190554	S4_244190557	S4_244190558	S4_244190559	S4_244190560	S4_244190561	S4_244190562	S4_244190565	S4_244190566	S4_244190569	S4_244190570	S4_244190576	S4_244190577	S4_244190585	S4_244190603	S4_244190606	S4_244381959	S4_244381977	S4_244381989	S4_244382074	S4_244423839	S4_244423846	S4_244423875	S4_244423890	S4_244423893	S4_244503632	S4_244503717	S4_244503719	S4_244503749	S4_244503751	S4_244503760	S4_244506560	S4_244506720	S4_244506738	S4_244506747	S4_244506748	S4_244517436	S4_244517439	S4_244518458	S4_244518463	S4_244518470	S4_244518490	S4_244518492	S4_244518506	S4_244518508	S4_244518509	S4_244518510	S4_244518512	S4_244518515	S4_244549160	S4_244549170	S4_244549182	S4_244549187	S4_244549195	S4_244549201	S4_244549207	S4_244549263	S4_244557082	S4_244557088	S4_244557105	S4_244557112	S4_244557136	S4_244570388	S4_244570394	S4_244571330	S4_244571365	S4_244575536	S4_244575537	S4_244576245	S4_244576246	S4_244576249	S4_244576259	S4_244576268	S4_244576269	S4_244576303	S4_244576390	S4_244576411	S4_244576532	S4_244576572	S4_244576582	S4_244586419	S4_244586446	S4_244586449	S4_244611276	S4_244611415	S4_244690602	S4_244690631	S4_244690644	S4_244692964	S4_244761184	S4_244761292	S4_244761297	S4_244803270	S4_244803282	S4_244803285	S4_244803347	S4_244803377	S4_244803402	S4_244813176	S4_244813179	S4_244813185	S4_244813203	S4_244813209	S4_244813226	S4_244813746	S4_244813747	S4_244813748	S4_244813769	S4_244813770	S4_244813782	S4_244813791	S4_244813794	S4_244813797	S4_244829678	S4_244830472	S4_244830507	S4_244830610	S4_244833371	S4_244833375	S4_244833416	S4_244833433	S4_244833624	S4_244833663	S4_244833677	S4_244833680	S4_244833688	S4_244833690	S4_244833723	S4_244833801	S4_244833803	S4_244833804	S4_244877108	S4_244877116	S4_244877154	S4_244877157	S4_244877185	S4_244877194	S4_244877199	S4_244877217	S4_244877234	S4_244877235	S4_244879703	S4_244879704	S4_244879711	S4_244879713	S4_244879718	S4_244879720	S4_244879722	S4_244879761	S4_244891620	S4_244892984	S4_244892986	S4_244892990	S4_244892994	S4_244892996	S4_244905687	S4_244905711	S4_244905732	S4_245031669	S4_245031675	S4_245031689	S4_245031720	S4_245031721	S4_245031724	S4_245031756	S4_245031763	S4_245031784	S4_245045665	S4_245045733	S4_245045736	S4_245045737	S4_245045744	S4_245045747	S4_245045752	S4_245045755	S4_245085227	S4_245085228	S4_245085230	S4_245085231	S4_245085235	S4_245085236	S4_245085239	S4_245085256	S4_245085258	S4_245085260	S4_245085262	S4_245085263	S4_245085287	S4_245085302	S4_245085311	S4_245088669	S4_245088677	S4_245088680	S4_245088684	S4_245088685	S4_245088687	S4_245088716	S4_245106832	S4_245106879	S4_245106883	S4_245108227	S4_245108650	S4_245108694	S4_245162505	S4_245162518	S4_245162523	S4_245162545	S4_245162548	S4_245162565	S4_245162632	S4_245162633	S4_245162647	S4_245167898	S4_245167903	S4_245167928	S4_245193113	S4_245193114	S4_245193118	S4_245193172	S4_245194722	S4_245194774	S4_245194777	S4_245194786	S4_245194788	S4_245200723	S4_245350206	S4_245350227	S4_245350266	S4_245350959	S4_245419242	S4_245419256	S4_245419271	S4_245419283	S4_245457482	S4_245461257	S4_245462673	S4_245462698	S4_245462748	S4_245463870	S4_245464107	S4_245464212	S4_245464314	S4_245466447	S4_245466458	S4_245466463	S4_245466497	S4_245466500	S4_245466527	S4_245467593	S4_245467800	S4_245467801	S4_245472278	S4_245472281	S4_245489348	S4_245489371	S4_245489397	S4_245632012	S4_245632028	S4_245632039	S4_245632047	S4_245632105	S4_245632117	S4_245642393	S4_245642394	S4_245642395	S4_245760328	S4_245760333	S4_245760337	S4_245760349	S4_245796185	S4_245796189	S4_245796191	S4_245796202	S4_245796210	S4_245796214	S4_245796222	S4_245796224	S4_245796225	S4_245796242	S4_245796243	S4_245796258	S4_245796261	S4_245796272	S4_245796283	S4_245797432	S4_245798745	S4_245798747	S4_245799604	S4_245799609	S4_245799610	S4_245799615	S4_245799616	S4_245799619	S4_245799624	S4_245799628	S4_245800402	S4_245800452	S4_245800504	S4_245800516	S4_245806721	S4_245806722	S4_245806743	S4_245806800	S4_245807006	S4_245858890	S4_245859002	S4_245859018	S4_245859041	S4_245960571	S4_245966209	S4_245966233	S4_245966263	S4_245977396	S4_245977405	S4_245977419	S4_245977428	S4_246036295	S4_246036308	S4_246057469	S4_246091413	S4_246091426	S4_246091427	S4_246091457	S4_246091462	S4_246130378	S4_246130404	S4_246130407	S4_246275762	S4_246369703	S4_246369714	S4_246369726	S4_246369752	S4_246369755	S4_246369772	S4_246369775	S4_246369777	S4_246377067	S4_246377133	S4_246555500	S4_246555705	S4_246774787	S4_246774941	S4_246840261	S4_246840270	S4_246840271	S4_246840272	S4_246840276	S4_246840314	S4_246840318	S4_246840319	S4_246840320	S4_246840336	S4_246840337	S4_246840363	S4_246943507	S4_246943524	S4_246943527	S5_119348	S5_121546	S5_248661	S5_248672	S5_248681	S5_248684	S5_248699	S5_248703	S5_248782	S5_248811	S5_248815	S5_572728	S5_695864	S5_703919	S5_703927	S5_703939	S5_835237	S5_839454	S5_839461	S5_839490	S5_839495	S5_840404	S5_840414	S5_840437	S5_841150	S5_919934	S5_928939	S5_936781	S5_936788	S5_936793	S5_936799	S5_936825	S5_940098	S5_940102	S5_940103	S5_940110	S5_940127	S5_951130	S5_951135	S5_951167	S5_951174	S5_951175	S5_951183	S5_951193	S5_951208	S5_953390	S5_955345	S5_955444	S5_955483	S5_964561	S5_964617	S5_964631	S5_975133	S5_975154	S5_975200	S5_975274	S5_975382	S5_975427	S5_975879	S5_976251	S5_976393	S5_981108	S5_981132	S5_984159	S5_984183	S5_990121	S5_1078028	S5_1078262	S5_1078268	S5_1078274	S5_1078275	S5_1078277	S5_1078285	S5_1085034	S5_1088584	S5_1088610	S5_1088618	S5_1088620	S5_1088627	S5_1088628	S5_1088641	S5_1088664	S5_1088677	S5_1117960	S5_1118026	S5_1120148	S5_1120164	S5_1120201	S5_1120264	S5_1120299	S5_1120307	S5_1127988	S5_1131261	S5_1170245	S5_1170355	S5_1222110	S5_1222122	S5_1222188	S5_1222245	S5_1222246	S5_1222253	S5_1222314	S5_1222318	S5_1222341	S5_1222376	S5_1222379	S5_1222398	S5_1224815	S5_1278383	S5_1278396	S5_1278400	S5_1278403	S5_1278408	S5_1278411	S5_1278499	S5_1278956	S5_1532003	S5_1532011	S5_1532045	S5_1532057	S5_1534191	S5_1534197	S5_1534218	S5_1534230	S5_1572172	S5_1572194	S5_1572197	S5_1573959	S5_1573961	S5_1577982	S5_1583940	S5_1583959	S5_1583986	S5_1583988	S5_1583989	S5_1585036	S5_1592433	S5_1592443	S5_1592450	S5_1592469	S5_1592470	S5_1592473	S5_1592502	S5_1592504	S5_1592537	S5_1666517	S5_1666563	S5_1666568	S5_1763696	S5_1763711	S5_1763715	S5_1763722	S5_1763730	S5_1763739	S5_1763745	S5_1763763	S5_1763771	S5_1763780	S5_1763786	S5_1763788	S5_1763790	S5_1764062	S5_1764224	S5_1765373	S5_1765376	S5_1765380	S5_1765382	S5_1765388	S5_1765391	S5_1765401	S5_1765408	S5_1897920	S5_1897924	S5_1897925	S5_1897926	S5_1897928	S5_1897929	S5_1897930	S5_1908653	S5_1908758	S5_1908768	S5_1908775	S5_1935712	S5_1935716	S5_1958721	S5_1958732	S5_1958737	S5_1981438	S5_1981468	S5_1981474	S5_1981558	S5_1981560	S5_1981608	S5_1992308	S5_1992339	S5_1992371	S5_2177342	S5_2177510	S5_2177517	S5_2178398	S5_2179788	S5_2179892	S5_2179899	S5_2179921	S5_2182883	S5_2201333	S5_2201367	S5_2201377	S5_2202137	S5_2202140	S5_2202141	S5_2202148	S5_2202151	S5_2202154	S5_2202155	S5_2206550	S5_2225383	S5_2225391	S5_2225417	S5_2225418	S5_2225419	S5_2225421	S5_2225424	S5_2225428	S5_2225430	S5_2225431	S5_2225433	S5_2225526	S5_2225529	S5_2225530	S5_2225550	S5_2225563	S5_2225670	S5_2225675	S5_2225678	S5_2225696	S5_2226356	S5_2226361	S5_2226377	S5_2226379	S5_2226380	S5_2226397	S5_2226490	S5_2226498	S5_2228566	S5_2228572	S5_2228576	S5_2228600	S5_2228605	S5_2228608	S5_2228621	S5_2228994	S5_2229007	S5_2229023	S5_2229026	S5_2232581	S5_2232595	S5_2232713	S5_2232719	S5_2335717	S5_2335735	S5_2335749	S5_2337097	S5_2337098	S5_2337099	S5_2337243	S5_2337256	S5_2340460	S5_2340464	S5_2340475	S5_2340520	S5_2343631	S5_2343636	S5_2343645	S5_2343656	S5_2343666	S5_2343678	S5_2343680	S5_2350227	S5_2350228	S5_2350232	S5_2355869	S5_2355870	S5_2355896	S5_2355900	S5_2356548	S5_2356888	S5_2356896	S5_2356905	S5_2356934	S5_2357238	S5_2357272	S5_2370327	S5_2370329	S5_2370334	S5_2370337	S5_2370361	S5_2379598	S5_2379600	S5_2379630	S5_2379658	S5_2379665	S5_2387694	S5_2387695	S5_2387711	S5_2387720	S5_2387721	S5_2387783	S5_2387806	S5_2389384	S5_2392770	S5_2392786	S5_2395261	S5_2395315	S5_2401378	S5_2401601	S5_2401609	S5_2407470	S5_2407472	S5_2407476	S5_2407477	S5_2407482	S5_2407511	S5_2407527	S5_2416773	S5_2416789	S5_2416791	S5_2416799	S5_2416805	S5_2416808	S5_2419471	S5_2419472	S5_2434787	S5_2434789	S5_2434801	S5_2434803	S5_2434806	S5_2434819	S5_2434831	S5_2434835	S5_2434990	S5_2435026	S5_2436468	S5_2436484	S5_2436623	S5_2436624	S5_2437469	S5_2437569	S5_2437581	S5_2437582	S5_2437596	S5_2439893	S5_2439925	S5_2439932	S5_2440071	S5_2440072	S5_2440077	S5_2440095	S5_2440100	S5_2440103	S5_2444017	S5_2444020	S5_2444023	S5_2444132	S5_2444133	S5_2444151	S5_2460500	S5_2460503	S5_2460509	S5_2460513	S5_2460530	S5_2460534	S5_2554711	S5_2554724	S5_2554729	S5_2554732	S5_2581346	S5_2581355	S5_2581383	S5_2581387	S5_2581397	S5_2581398	S5_2608465	S5_2608466	S5_2608477	S5_2608568	S5_2608610	S5_2609898	S5_2609900	S5_2609901	S5_2609902	S5_2609903	S5_2609904	S5_2609905	S5_2609913	S5_2609914	S5_2609916	S5_2609918	S5_2617435	S5_2619515	S5_2623073	S5_2623112	S5_2668854	S5_2668867	S5_2668873	S5_2668879	S5_2668915	S5_2668918	S5_2691309	S5_2691315	S5_2691321	S5_2691347	S5_2691348	S5_2691472	S5_2867017	S5_2867040	S5_2867052	S5_2867062	S5_2867111	S5_2871137	S5_2871155	S5_2871156	S5_2871173	S5_2871225	S5_2871248	S5_2996253	S5_2996281	S5_2996284	S5_2996293	S5_2999230	S5_2999232	S5_2999240	S5_2999243	S5_2999503	S5_3150651	S5_3150675	S5_3151734	S5_3151735	S5_3195106	S5_3198418	S5_3198419	S5_3199211	S5_3199219	S5_3199221	S5_3199243	S5_3199246	S5_3199250	S5_3199266	S5_3199273	S5_3199277	S5_3200792	S5_3200826	S5_3200891	S5_3200909	S5_3201425	S5_3201429	S5_3201542	S5_3202098	S5_3202111	S5_3231384	S5_3231388	S5_3231396	S5_3231403	S5_3231423	S5_3342845	S5_3342855	S5_3342869	S5_3342887	S5_3342889	S5_3342904	S5_3342914	S5_3342916	S5_3342918	S5_3342944	S5_3414250	S5_3414263	S5_3414268	S5_3414271	S5_3414279	S5_3414283	S5_3414290	S5_3414292	S5_3430156	S5_3430157	S5_3430187	S5_3430201	S5_3430210	S5_3430247	S5_3430252	S5_3467158	S5_3467200	S5_3467201	S5_3467207	S5_3467208	S5_3472205	S5_3472208	S5_3472244	S5_3472245	S5_3472248	S5_3472329	S5_3472343	S5_3476297	S5_3476332	S5_3476333	S5_3476466	S5_3476471	S5_3478884	S5_3478888	S5_3478892	S5_3478920	S5_3479051	S5_3479060	S5_3479065	S5_3479070	S5_3479072	S5_3479081	S5_3489522	S5_3489523	S5_3489526	S5_3489530	S5_3489539	S5_3489604	S5_3489642	S5_3490946	S5_3491136	S5_3491145	S5_3493683	S5_3493688	S5_3493701	S5_3493703	S5_3493706	S5_3493707	S5_3493708	S5_3493709	S5_3493710	S5_3493712	S5_3493714	S5_3493715	S5_3493719	S5_3493720	S5_3493735	S5_3493749	S5_3493768	S5_3493770	S5_3537787	S5_3541793	S5_3541795	S5_3541928	S5_3541940	S5_3541959	S5_3603520	S5_3603556	S5_3611932	S5_3611949	S5_3612038	S5_3617785	S5_3617800	S5_3617815	S5_3617822	S5_3617828	S5_3617837	S5_3626668	S5_3626676	S5_3734763	S5_3770864	S5_3770875	S5_3770876	S5_3770880	S5_3770881	S5_3770884	S5_3827228	S5_3827242	S5_3828360	S5_3873710	S5_3873725	S5_3873766	S5_3873773	S5_3873792	S5_3885634	S5_3885688	S5_3891676	S5_3891769	S5_3891802	S5_3891836	S5_3891838	S5_3891856	S5_3894367	S5_3896540	S5_3896554	S5_3896556	S5_3931244	S5_3931283	S5_3931292	S5_3931299	S5_3932398	S5_3932403	S5_3948642	S5_3948646	S5_3948658	S5_3948670	S5_3948675	S5_3948692	S5_3948696	S5_3948697	S5_3948698	S5_3948711	S5_3948712	S5_3948723	S5_3948746	S5_3953110	S5_3953246	S5_3953741	S5_3953776	S5_4109559	S5_4109579	S5_4147666	S5_4147801	S5_4147804	S5_4147805	S5_4147814	S5_4147821	S5_4210273	S5_4210420	S5_4210430	S5_4210447	S5_4210465	S5_4262513	S5_4262519	S5_4262523	S5_4262524	S5_4262526	S5_4262527	S5_4262528	S5_4262529	S5_4262530	S5_4262531	S5_4262539	S5_4262550	S5_4262566	S5_4269171	S5_4269174	S5_4270906	S5_4310978	S5_4311019	S5_4311023	S5_4364596	S5_4410288	S5_4413272	S5_4413285	S5_4413293	S5_4413295	S5_4413296	S5_4413299	S5_4413303	S5_4413305	S5_4413312	S5_4413314	S5_4413430	S5_4413431	S5_4413434	S5_4413446	S5_4413455	S5_4413478	S5_4413704	S5_4413727	S5_4413741	S5_4413742	S5_4413766	S5_4413767	S5_4413775	S5_4414393	S5_4414399	S5_4414403	S5_4414409	S5_4431600	S5_4431612	S5_4431652	S5_4431653	S5_4431654	S5_4431655	S5_4431656	S5_4433158	S5_4433193	S5_4433195	S5_4433196	S5_4433197	S5_4446629	S5_4446630	S5_4446634	S5_4446665	S5_4473437	S5_4473455	S5_4473462	S5_4575172	S5_4575176	S5_4575181	S5_4575191	S5_4575192	S5_4575416	S5_4575419	S5_4577947	S5_4578139	S5_4578149	S5_4578150	S5_4578161	S5_4578164	S5_4578237	S5_4580722	S5_4580734	S5_4586351	S5_4586352	S5_4586368	S5_4586485	S5_4601406	S5_4605467	S5_4605488	S5_4605508	S5_4679091	S5_4679130	S5_4686899	S5_4686900	S5_4686905	S5_4686906	S5_4686913	S5_4686915	S5_4686936	S5_4688100	S5_4688101	S5_4688978	S5_4689001	S5_4689159	S5_4694897	S5_4694898	S5_4694905	S5_4694907	S5_4696009	S5_4696013	S5_4696466	S5_4696506	S5_4700314	S5_4700320	S5_4700332	S5_4700343	S5_4700350	S5_4700352	S5_4700353	S5_4700354	S5_4700467	S5_4700479	S5_4700889	S5_4700892	S5_4700912	S5_4700934	S5_4701076	S5_4701078	S5_4701084	S5_4701092	S5_4701094	S5_4706909	S5_4706913	S5_4717060	S5_4717102	S5_4717260	S5_4775569	S5_4775578	S5_4775580	S5_4775590	S5_4775597	S5_4775623	S5_4775624	S5_4775625	S5_4775640	S5_4775650	S5_4775790	S5_4775817	S5_4775828	S5_4775877	S5_4775895	S5_4783078	S5_4783098	S5_4783111	S5_4881365	S5_4881366	S5_4893256	S5_4897504	S5_4897505	S5_4897550	S5_4897573	S5_5038369	S5_5041413	S5_5041451	S5_5050105	S5_5050290	S5_5050292	S5_5050295	S5_5050296	S5_5050300	S5_5050301	S5_5050304	S5_5050305	S5_5050308	S5_5056349	S5_5056387	S5_5056439	S5_5056448	S5_5056449	S5_5056457	S5_5056458	S5_5095311	S5_5095323	S5_5095346	S5_5095351	S5_5095380	S5_5095387	S5_5095414	S5_5138458	S5_5138504	S5_5140942	S5_5140985	S5_5143925	S5_5143928	S5_5143939	S5_5143966	S5_5143980	S5_5143993	S5_5144018	S5_5144031	S5_5154780	S5_5154797	S5_5154800	S5_5154802	S5_5154804	S5_5154826	S5_5157441	S5_5157445	S5_5157447	S5_5157571	S5_5157575	S5_5157590	S5_5228917	S5_5228946	S5_5228961	S5_5327071	S5_5327078	S5_5327101	S5_5327118	S5_5327195	S5_5327236	S5_5327642	S5_5327667	S5_5329919	S5_5329921	S5_5329944	S5_5329946	S5_5329957	S5_5329959	S5_5329963	S5_5329994	S5_5330023	S5_5339729	S5_5339737	S5_5339766	S5_5339777	S5_5339781	S5_5377253	S5_5377256	S5_5377263	S5_5449371	S5_5449396	S5_5449518	S5_5456644	S5_5456683	S5_5474463	S5_5474469	S5_5474473	S5_5504396	S5_5504444	S5_5504446	S5_5504476	S5_5504480	S5_5508984	S5_5509020	S5_5509026	S5_5509029	S5_5509030	S5_5509031	S5_5509033	S5_5509034	S5_5509035	S5_5509036	S5_5509038	S5_5509060	S5_5509066	S5_5623816	S5_5626064	S5_5639952	S5_5639955	S5_5639956	S5_5639957	S5_5640204	S5_5640205	S5_5640228	S5_5640231	S5_5646110	S5_5646122	S5_5646132	S5_5673757	S5_5673773	S5_5676703	S5_5676778	S5_5676784	S5_5676796	S5_5676805	S5_5676826	S5_5728439	S5_5728442	S5_5732573	S5_5732598	S5_5732603	S5_5754943	S5_5754962	S5_5754963	S5_5754969	S5_5755008	S5_5755025	S5_5755028	S5_5766492	S5_5766494	S5_5806820	S5_5806862	S5_5806888	S5_5806890	S5_5806893	S5_5812413	S5_5812424	S5_5812440	S5_5812444	S5_5816917	S5_5816961	S5_5816998	S5_5817000	S5_5817001	S5_5817002	S5_5817026	S5_5817038	S5_5966757	S5_5966759	S5_5966760	S5_5968671	S5_5968682	S5_5968713	S5_5968714	S5_5968725	S5_5968726	S5_5968728	S5_5968730	S5_5968895	S5_5968908	S5_5976954	S5_5976969	S5_5976970	S5_5976974	S5_5977279	S5_5977285	S5_5977289	S5_5977290	S5_5977293	S5_5977368	S5_5977380	S5_5977392	S5_5977393	S5_5977403	S5_5978409	S5_5978412	S5_5978414	S5_5978416	S5_5978417	S5_5978432	S5_5978444	S5_5978446	S5_5978451	S5_5979722	S5_5979749	S5_5979751	S5_5979761	S5_5979762	S5_5979763	S5_5979864	S5_5980057	S5_5980104	S5_5980112	S5_6081312	S5_6081322	S5_6081336	S5_6081357	S5_6081360	S5_6081361	S5_6081363	S5_6081366	S5_6081372	S5_6081486	S5_6081510	S5_6081519	S5_6083327	S5_6083328	S5_6083333	S5_6083335	S5_6083347	S5_6083350	S5_6083356	S5_6083410	S5_6090457	S5_6090472	S5_6090486	S5_6094794	S5_6094834	S5_6094835	S5_6094840	S5_6094842	S5_6095026	S5_6095047	S5_6095050	S5_6101073	S5_6106417	S5_6106445	S5_6111285	S5_6111289	S5_6111310	S5_6111350	S5_6113251	S5_6113287	S5_6113288	S5_6113289	S5_6113291	S5_6113292	S5_6158710	S5_6165492	S5_6165591	S5_6165627	S5_6168208	S5_6168223	S5_6168235	S5_6169836	S5_6169840	S5_6171366	S5_6171372	S5_6171382	S5_6171544	S5_6192568	S5_6192596	S5_6192598	S5_6398006	S5_6398041	S5_6398042	S5_6550919	S5_6550936	S5_6550958	S5_6550959	S5_6550960	S5_6551035	S5_6551038	S5_6587583	S5_6587594	S5_6587605	S5_6587617	S5_6587622	S5_6587642	S5_6606183	S5_6606186	S5_6607564	S5_6626088	S5_6641966	S5_6641984	S5_6642023	S5_6643483	S5_6643486	S5_6643519	S5_6643532	S5_6643533	S5_6646793	S5_6646798	S5_6646824	S5_6646835	S5_6655371	S5_6655372	S5_6655377	S5_6718003	S5_6718010	S5_6718022	S5_6718822	S5_6718841	S5_6718843	S5_6718844	S5_6718846	S5_6718853	S5_6718856	S5_6718857	S5_6718876	S5_6718879	S5_6718882	S5_6801415	S5_6801416	S5_6801428	S5_6801440	S5_6801451	S5_6801475	S5_6801486	S5_6801773	S5_6801814	S5_6801858	S5_6802416	S5_6805502	S5_6805513	S5_6862786	S5_6862798	S5_6862805	S5_6862807	S5_6862812	S5_6862813	S5_6862816	S5_6862834	S5_6863958	S5_6863967	S5_6864018	S5_6905431	S5_6906079	S5_6906104	S5_6906110	S5_6906122	S5_6906174	S5_6906201	S5_6907227	S5_6942578	S5_6942580	S5_6951532	S5_6951535	S5_6951538	S5_6951539	S5_6951543	S5_6951546	S5_6951561	S5_6951587	S5_6951590	S5_7064892	S5_7064893	S5_7064899	S5_7091684	S5_7093396	S5_7093397	S5_7093401	S5_7093402	S5_7093409	S5_7126222	S5_7132812	S5_7132817	S5_7132860	S5_7146788	S5_7146862	S5_7146896	S5_7173251	S5_7173261	S5_7173263	S5_7173271	S5_7173274	S5_7173275	S5_7173282	S5_7173283	S5_7181897	S5_7181967	S5_7181980	S5_7181982	S5_7184676	S5_7184704	S5_7184720	S5_7184725	S5_7193527	S5_7193544	S5_7193552	S5_7193565	S5_7193653	S5_7193658	S5_7193662	S5_7193682	S5_7193699	S5_7212368	S5_7256740	S5_7256820	S5_7259229	S5_7259242	S5_7259256	S5_7380757	S5_7388070	S5_7388110	S5_7388289	S5_7388295	S5_7388336	S5_7388345	S5_7388950	S5_7389206	S5_7389227	S5_7389231	S5_7389233	S5_7389235	S5_7389237	S5_7389254	S5_7389259	S5_7389285	S5_7403561	S5_7403562	S5_7403596	S5_7403608	S5_7403614	S5_7403645	S5_7487970	S5_7487971	S5_7507181	S5_7507203	S5_7507204	S5_7507325	S5_7507353	S5_7507354	S5_7507366	S5_7508347	S5_7508349	S5_7508352	S5_7508353	S5_7508384	S5_7508431	S5_7524600	S5_7524618	S5_7524629	S5_7531458	S5_7531460	S5_7535520	S5_7535532	S5_7536333	S5_7536340	S5_7536358	S5_7536361	S5_7536362	S5_7557310	S5_7557331	S5_7557345	S5_7558978	S5_7614280	S5_7620862	S5_7620866	S5_7620884	S5_7620997	S5_7623787	S5_7623788	S5_7623796	S5_7698154	S5_7698160	S5_7698184	S5_7698199	S5_7708916	S5_7708917	S5_7708920	S5_7714910	S5_7714924	S5_7714930	S5_7715007	S5_7715017	S5_7773585	S5_7773630	S5_7773633	S5_7773638	S5_7773643	S5_7773742	S5_7773747	S5_7806759	S5_7806790	S5_7806791	S5_7815343	S5_7815350	S5_7816311	S5_7816317	S5_7816378	S5_7899689	S5_7899739	S5_7912048	S5_7912394	S5_7976886	S5_7976909	S5_7976934	S5_7977053	S5_7977073	S5_7977079	S5_7994236	S5_7994278	S5_7996233	S5_7996235	S5_8061623	S5_8061629	S5_8061633	S5_8061634	S5_8061635	S5_8061642	S5_8061644	S5_8061671	S5_8061672	S5_8061673	S5_8061674	S5_8061676	S5_8061727	S5_8069451	S5_8069489	S5_8069551	S5_8069565	S5_8165551	S5_8166934	S5_8167019	S5_8167025	S5_8171401	S5_8171442	S5_8183345	S5_8183347	S5_8183351	S5_8183382	S5_8183457	S5_8183465	S5_8183717	S5_8183747	S5_8183758	S5_8183778	S5_8288857	S5_8288902	S5_8292793	S5_8292795	S5_8298484	S5_8298510	S5_8298517	S5_8298520	S5_8298521	S5_8364690	S5_8364716	S5_8364727	S5_8364746	S5_8364780	S5_8523834	S5_8523841	S5_8523873	S5_8524025	S5_8524028	S5_8524030	S5_8618161	S5_8618330	S5_8618333	S5_8618336	S5_8618356	S5_8618367	S5_8618370	S5_8618815	S5_8618887	S5_8618890	S5_8623389	S5_8623390	S5_8623391	S5_8623400	S5_8623401	S5_8623410	S5_8623421	S5_8623434	S5_8623446	S5_8623447	S5_8624352	S5_8624353	S5_8624375	S5_8624390	S5_8628389	S5_8628394	S5_8628433	S5_8682267	S5_8685259	S5_8685260	S5_8685292	S5_8685296	S5_8692629	S5_8692630	S5_8692631	S5_8692632	S5_8692678	S5_8692682	S5_8692683	S5_8692694	S5_8692708	S5_8692727	S5_8760419	S5_8760502	S5_8760510	S5_8760516	S5_8760523	S5_8760525	S5_8812390	S5_8812394	S5_8812422	S5_8812423	S5_8812484	S5_8866028	S5_8901714	S5_8901739	S5_8901748	S5_8901750	S5_8901763	S5_8901764	S5_8901770	S5_8901785	S5_8901796	S5_8901811	S5_8901812	S5_8901814	S5_8901822	S5_8966978	S5_8966985	S5_8967003	S5_8970240	S5_9062874	S5_9062896	S5_9062903	S5_9062910	S5_9062912	S5_9062924	S5_9131504	S5_9131529	S5_9131537	S5_9131540	S5_9131542	S5_9131543	S5_9131551	S5_9131554	S5_9131556	S5_9131559	S5_9131560	S5_9131561	S5_9461245	S5_9461254	S5_9461262	S5_9461406	S5_9461413	S5_9461422	S5_9534723	S5_9534751	S5_9534777	S5_9534798	S5_9535325	S5_9535333	S5_9535352	S5_9535501	S5_9535512	S5_9541916	S5_9541917	S5_9590894	S5_9590907	S5_9590909	S5_9590911	S5_9590912	S5_9590913	S5_9590916	S5_9591130	S5_9835008	S5_9835034	S5_9835048	S5_9835053	S5_9835054	S5_9835057	S5_9835065	S5_9835085	S5_9835086	S5_9835850	S5_9835859	S5_9864847	S5_9864885	S5_9864941	S5_9864943	S5_9972482	S5_9972492	S5_9972500	S5_9972515	S5_9972520	S5_9972521	S5_9972523	S5_9972525	S5_9972526	S5_9972527	S5_9995044	S5_9995074	S5_9995079	S5_9995094	S5_9995097	S5_9995098	S5_9995100	S5_10007323	S5_10007356	S5_10007369	S5_10009459	S5_10009462	S5_10009463	S5_10009472	S5_10010278	S5_10010293	S5_10010307	S5_10010417	S5_10010450	S5_10010459	S5_10021456	S5_10021466	S5_10022634	S5_10022660	S5_10022687	S5_10022733	S5_10022738	S5_10093543	S5_10093560	S5_10093575	S5_10165776	S5_10165796	S5_10175691	S5_10177741	S5_10177752	S5_10177775	S5_10178018	S5_10178020	S5_10178023	S5_10178029	S5_10178050	S5_10261748	S5_10261750	S5_10261762	S5_10261809	S5_10263471	S5_10327720	S5_10327735	S5_10327736	S5_10327737	S5_10327749	S5_10327751	S5_10327759	S5_10327768	S5_10327770	S5_10347418	S5_10355579	S5_10355621	S5_10355634	S5_10406965	S5_10444930	S5_10459043	S5_10459064	S5_10459072	S5_10459085	S5_10459151	S5_10459156	S5_10460403	S5_10460405	S5_10460418	S5_10460502	S5_10460504	S5_10460506	S5_10460508	S5_10460509	S5_10460515	S5_10460529	S5_10489981	S5_10490004	S5_10497907	S5_10500097	S5_10500121	S5_10535309	S5_10540651	S5_10540660	S5_10541344	S5_10541365	S5_10543331	S5_10543346	S5_10543358	S5_10543360	S5_10543362	S5_10560233	S5_10560268	S5_10560275	S5_10560278	S5_10560384	S5_10560389	S5_10560396	S5_10560407	S5_10560419	S5_10560428	S5_10560441	S5_10606816	S5_10716041	S5_10716065	S5_10717715	S5_10717730	S5_10717751	S5_10717979	S5_10717988	S5_10718003	S5_10718015	S5_10718045	S5_10718057	S5_10718072	S5_10718960	S5_10762574	S5_10762616	S5_10764764	S5_10764767	S5_10764783	S5_10764806	S5_10874355	S5_10874369	S5_10874372	S5_10874377	S5_10874451	S5_10874500	S5_11048773	S5_11048794	S5_11124820	S5_11124839	S5_11196992	S5_11197010	S5_11197045	S5_11197048	S5_11306439	S5_11306441	S5_11306470	S5_11306483	S5_11307078	S5_11307079	S5_11307106	S5_11307108	S5_11692094	S5_11741901	S5_11811790	S5_11833463	S5_11833475	S5_11833482	S5_11833487	S5_11833491	S5_11957134	S5_11957298	S5_11961934	S5_11961939	S5_11961976	S5_12057123	S5_12057139	S5_12057147	S5_12057150	S5_12057155	S5_12057156	S5_12057168	S5_12057207	S5_12128598	S5_12128606	S5_12133867	S5_12133871	S5_12133996	S5_12226057	S5_12226093	S5_12228809	S5_12228833	S5_12276782	S5_12276903	S5_12276920	S5_12276960	S5_12276961	S5_12293595	S5_12293617	S5_12293811	S5_12293826	S5_12293828	S5_12329126	S5_12329247	S5_12329248	S5_12329262	S5_12329280	S5_12329283	S5_12329285	S5_12340596	S5_12340597	S5_12340694	S5_12340703	S5_12340715	S5_12340722	S5_12340724	S5_12350780	S5_12350785	S5_12350846	S5_12350861	S5_12350876	S5_12350877	S5_12350882	S5_12353045	S5_12353061	S5_12354803	S5_12366954	S5_12366987	S5_12366991	S5_12366992	S5_12366995	S5_12366998	S5_12368710	S5_12368712	S5_12368732	S5_12368733	S5_12368741	S5_12368743	S5_12368744	S5_12368745	S5_12369097	S5_12369139	S5_12432955	S5_12432984	S5_12433003	S5_12433165	S5_12433186	S5_12433194	S5_12433195	S5_12619181	S5_12658238	S5_12658239	S5_12658241	S5_12658259	S5_12658304	S5_12658335	S5_12658415	S5_12658436	S5_12788077	S5_12788088	S5_12788140	S5_12788206	S5_12788222	S5_12788242	S5_12790181	S5_12790220	S5_12790221	S5_12790228	S5_12790229	S5_12795891	S5_12795901	S5_12795934	S5_12913616	S5_12930257	S5_12957736	S5_13378093	S5_13420005	S5_13420037	S5_13518423	S5_13518432	S5_13631220	S5_13631232	S5_13631352	S5_13631364	S5_13631483	S5_13631514	S5_13631519	S5_13631530	S5_13657721	S5_13657723	S5_13657727	S5_13657728	S5_13657742	S5_13657747	S5_13657748	S5_13657750	S5_13657765	S5_13662577	S5_13662584	S5_13662599	S5_13662614	S5_13662624	S5_13765598	S5_13765696	S5_13765697	S5_13765698	S5_13765699	S5_13765702	S5_13856181	S5_13856186	S5_13856194	S5_13856206	S5_13856302	S5_13856306	S5_13856310	S5_13858901	S5_13858921	S5_13859052	S5_14029326	S5_14038605	S5_14087432	S5_14087481	S5_14087489	S5_14087510	S5_14097894	S5_14101860	S5_14101871	S5_14101905	S5_14101912	S5_14102064	S5_14102067	S5_14102069	S5_14102070	S5_14165100	S5_14175392	S5_14175404	S5_14175405	S5_14176046	S5_14178972	S5_14182843	S5_14182851	S5_14182861	S5_14182865	S5_14182867	S5_14182872	S5_14350302	S5_14351583	S5_14351587	S5_14351616	S5_14351730	S5_14438042	S5_14468544	S5_14468548	S5_14468585	S5_14468593	S5_14469954	S5_14469963	S5_14482621	S5_14482630	S5_14482651	S5_14482661	S5_14482826	S5_14482853	S5_14495514	S5_14495525	S5_14495549	S5_14495550	S5_14495553	S5_14512757	S5_14512766	S5_14512767	S5_14512770	S5_14512771	S5_14847984	S5_14848136	S5_14919056	S5_14919198	S5_14945524	S5_14978671	S5_14978685	S5_14984605	S5_15032610	S5_15037089	S5_15037090	S5_15092867	S5_15092892	S5_15119381	S5_15161574	S5_15161579	S5_15168987	S5_15169000	S5_15169002	S5_15169016	S5_15169034	S5_15172430	S5_15172541	S5_15172544	S5_15172546	S5_15172561	S5_15172591	S5_15269368	S5_15276066	S5_15276118	S5_15276119	S5_15276219	S5_15276408	S5_15296377	S5_15313734	S5_15313767	S5_15313778	S5_15313798	S5_15313799	S5_15313821	S5_15313828	S5_15313837	S5_15319143	S5_15365123	S5_15495569	S5_15495570	S5_15495573	S5_15495578	S5_15495594	S5_15495598	S5_15678624	S5_15678660	S5_15732819	S5_15734214	S5_15734351	S5_15734749	S5_15734751	S5_15734760	S5_15734782	S5_15734791	S5_15734808	S5_15734811	S5_15736386	S5_15736394	S5_15736397	S5_15736398	S5_15736399	S5_15736400	S5_15736401	S5_15738652	S5_15738671	S5_15738684	S5_15738737	S5_15738739	S5_15738740	S5_15742901	S5_15742927	S5_15742935	S5_15864575	S5_15875352	S5_15875361	S5_15875373	S5_15875394	S5_15875423	S5_15972926	S5_15972927	S5_15972960	S5_16108346	S5_16108347	S5_16108360	S5_16108361	S5_16108367	S5_16108370	S5_16108394	S5_16114287	S5_16126745	S5_16126765	S5_16126766	S5_16126781	S5_16126835	S5_16156905	S5_16156946	S5_16156952	S5_16156954	S5_16251349	S5_16251351	S5_16251374	S5_16251377	S5_16289537	S5_16325737	S5_16325902	S5_16328242	S5_16328272	S5_16328894	S5_16328930	S5_16328955	S5_16353838	S5_16353855	S5_16353861	S5_16358253	S5_16358288	S5_16524035	S5_16524947	S5_16524969	S5_16524991	S5_16903607	S5_16903627	S5_16905556	S5_16909221	S5_16909232	S5_16909239	S5_16909263	S5_16909265	S5_16909266	S5_16909268	S5_16909270	S5_17020476	S5_17020530	S5_17023200	S5_17023203	S5_17023209	S5_17023233	S5_17023252	S5_17023264	S5_17026289	S5_17026291	S5_17026292	S5_17026319	S5_17026469	S5_17050913	S5_17050969	S5_17050992	S5_17053253	S5_17053283	S5_17148129	S5_17148131	S5_17148132	S5_17148154	S5_17148155	S5_17148156	S5_17207468	S5_17296559	S5_17296564	S5_17296567	S5_17296570	S5_17296574	S5_17296575	S5_17296581	S5_17296594	S5_17454242	S5_17456246	S5_17456261	S5_17456271	S5_17456277	S5_17465006	S5_17465073	S5_17465421	S5_17465428	S5_17465449	S5_17465451	S5_17465456	S5_17669713	S5_17669723	S5_17669746	S5_17669751	S5_17669753	S5_17669755	S5_17669761	S5_17718948	S5_17723710	S5_17815572	S5_17815574	S5_17815577	S5_17815614	S5_17815624	S5_17815625	S5_17815647	S5_17849166	S5_17849314	S5_17851421	S5_17851422	S5_17851423	S5_17853850	S5_17853858	S5_17853861	S5_17853878	S5_17853897	S5_17853962	S5_17853989	S5_17854017	S5_17854104	S5_17854112	S5_17861943	S5_17861948	S5_17862468	S5_17862476	S5_17862478	S5_17862483	S5_17862488	S5_17862490	S5_17862497	S5_17862534	S5_17862535	S5_17862548	S5_17862570	S5_17862577	S5_17868073	S5_17868142	S5_17868143	S5_17868144	S5_17868146	S5_17868148	S5_17868156	S5_17868157	S5_17868159	S5_17868160	S5_17868161	S5_17871749	S5_17942984	S5_17943210	S5_18158044	S5_18158049	S5_18158060	S5_18158080	S5_18159498	S5_18160300	S5_18160342	S5_18164016	S5_18164017	S5_18164022	S5_18164040	S5_18164076	S5_18190759	S5_18190772	S5_18190779	S5_18190782	S5_18190807	S5_18190811	S5_18190824	S5_18190827	S5_18197400	S5_18197446	S5_18197754	S5_18197756	S5_18197757	S5_18197775	S5_18197798	S5_18197831	S5_18199677	S5_18199689	S5_18199692	S5_18199695	S5_18199702	S5_18199705	S5_18199713	S5_18199714	S5_18199753	S5_18200468	S5_18224595	S5_18224596	S5_18224598	S5_18224602	S5_18224673	S5_18224681	S5_18224687	S5_18224689	S5_18224697	S5_18266947	S5_18266953	S5_18266954	S5_18266979	S5_18267032	S5_18300792	S5_18300809	S5_18300831	S5_18305267	S5_18393698	S5_18393705	S5_18393726	S5_18530812	S5_18530813	S5_18530822	S5_18530825	S5_18530830	S5_18530847	S5_18530863	S5_18530878	S5_18594929	S5_18594937	S5_18594939	S5_18594978	S5_18594979	S5_18595023	S5_18595044	S5_18617746	S5_18617751	S5_18617753	S5_18617754	S5_18617756	S5_18617760	S5_18632472	S5_18632484	S5_18632493	S5_18632502	S5_18632523	S5_18632644	S5_18754868	S5_18754960	S5_18755470	S5_18755744	S5_18755751	S5_18755774	S5_18815652	S5_18815655	S5_18815798	S5_18815818	S5_18815829	S5_18825460	S5_18825463	S5_18825473	S5_18850020	S5_18850036	S5_18850047	S5_18850052	S5_18850064	S5_18919575	S5_18921232	S5_18921237	S5_18921264	S5_18921269	S5_19010046	S5_19010054	S5_19022728	S5_19022751	S5_19022752	S5_19022774	S5_19022776	S5_19022782	S5_19022783	S5_19022785	S5_19094964	S5_19094971	S5_19094999	S5_19095099	S5_19095131	S5_19095133	S5_19144429	S5_19144532	S5_19144537	S5_19144549	S5_19144563	S5_19144565	S5_19144574	S5_19144579	S5_19171992	S5_19172251	S5_19172293	S5_19175816	S5_19175915	S5_19175916	S5_19175919	S5_19175921	S5_19175922	S5_19175924	S5_19175927	S5_19175933	S5_19175935	S5_19175959	S5_19175965	S5_19175967	S5_19468256	S5_19468262	S5_19602892	S5_19608056	S5_19727169	S5_19727207	S5_19727224	S5_19727225	S5_19727237	S5_19740664	S5_19784536	S5_19784537	S5_19784540	S5_19785581	S5_19931674	S5_19931684	S5_19931688	S5_19931708	S5_19931709	S5_19947211	S5_19947257	S5_19947433	S5_19950694	S5_19950807	S5_19951668	S5_19951680	S5_19952415	S5_19952430	S5_19952442	S5_19952445	S5_19952446	S5_20023310	S5_20023334	S5_20023397	S5_20025850	S5_20027932	S5_20027963	S5_20027969	S5_20027970	S5_20027972	S5_20028053	S5_20028060	S5_20028102	S5_20028474	S5_20157320	S5_20157329	S5_20157336	S5_20157348	S5_20157351	S5_20157378	S5_20157381	S5_20157391	S5_20157416	S5_20157417	S5_20157418	S5_20157426	S5_20157926	S5_20161100	S5_20161101	S5_20161106	S5_20161114	S5_20161121	S5_20161122	S5_20161123	S5_20161129	S5_20161132	S5_20161133	S5_20161139	S5_20161140	S5_20161141	S5_20161142	S5_20161143	S5_20161144	S5_20161145	S5_20161146	S5_20161148	S5_20161149	S5_20161150	S5_20161151	S5_20161152	S5_20161186	S5_20161198	S5_20161848	S5_20161868	S5_20195972	S5_20195973	S5_20195974	S5_20195993	S5_20196588	S5_20196628	S5_20196723	S5_20196747	S5_20196753	S5_20220343	S5_20220371	S5_20220380	S5_20367302	S5_20370280	S5_20370283	S5_20370391	S5_20376336	S5_20389459	S5_20389467	S5_20610877	S5_20610910	S5_20610913	S5_20610915	S5_20610916	S5_20610920	S5_20610934	S5_20673405	S5_20673428	S5_20673440	S5_20673441	S5_20675424	S5_20675454	S5_20788384	S5_20788867	S5_20788896	S5_20788912	S5_20983351	S5_20983357	S5_20983359	S5_20984265	S5_20984268	S5_20984306	S5_20984307	S5_20984308	S5_20984309	S5_20985828	S5_20985830	S5_20985833	S5_20985848	S5_20986114	S5_20986115	S5_20986116	S5_20986160	S5_21071210	S5_21071283	S5_21071291	S5_21190477	S5_21190485	S5_21190498	S5_21190519	S5_21190983	S5_21191963	S5_21191966	S5_21191978	S5_21292358	S5_21292364	S5_21292376	S5_21292397	S5_21435726	S5_21435734	S5_21435818	S5_21435850	S5_21438305	S5_21438307	S5_21438309	S5_21438315	S5_21438344	S5_21438347	S5_21438355	S5_21438380	S5_21505186	S5_21505205	S5_21556013	S5_21564514	S5_21564620	S5_21564625	S5_21564783	S5_21564800	S5_21564808	S5_21564975	S5_21564982	S5_21565014	S5_21565018	S5_21565024	S5_21565966	S5_21883955	S5_21883980	S5_21886124	S5_21895694	S5_21895722	S5_21895745	S5_21895746	S5_21895771	S5_21896325	S5_21896336	S5_21896337	S5_21896363	S5_21896373	S5_21896374	S5_21896375	S5_21896381	S5_21896383	S5_21896409	S5_21906625	S5_21906662	S5_21906679	S5_22097220	S5_22099992	S5_22099993	S5_22105825	S5_22105876	S5_22416316	S5_22416357	S5_22416358	S5_22416439	S5_22416441	S5_22416455	S5_22442957	S5_22442968	S5_22443071	S5_22443080	S5_22443081	S5_22443086	S5_22443087	S5_22532878	S5_22545007	S5_22545054	S5_22612679	S5_22612691	S5_22612892	S5_22613012	S5_22799366	S5_22799381	S5_22799403	S5_22799404	S5_22835852	S5_22835858	S5_22862907	S5_22862912	S5_22862933	S5_22862936	S5_22862943	S5_22862944	S5_22862945	S5_22862947	S5_22862950	S5_22862957	S5_22862973	S5_22862974	S5_22862979	S5_22862996	S5_22863810	S5_22863934	S5_22865074	S5_22865075	S5_22865083	S5_23081891	S5_23082322	S5_23160746	S5_23160938	S5_23160946	S5_23160947	S5_23183001	S5_23183016	S5_23250180	S5_23250185	S5_23269459	S5_23269460	S5_23269461	S5_23269462	S5_23269463	S5_23269476	S5_23269477	S5_23269492	S5_23269504	S5_23286663	S5_23286686	S5_23286689	S5_23286849	S5_23286857	S5_23286858	S5_23286869	S5_23396284	S5_23396314	S5_23396517	S5_23396526	S5_23397688	S5_23397710	S5_23397720	S5_23397725	S5_23397729	S5_23460481	S5_23460484	S5_23670594	S5_23670642	S5_23670653	S5_23672371	S5_23672382	S5_23672405	S5_23707251	S5_23774066	S5_23774085	S5_23782207	S5_23782216	S5_23782217	S5_23782218	S5_23782234	S5_23782239	S5_23782240	S5_23782241	S5_23882847	S5_23988109	S5_24002731	S5_24002762	S5_24004616	S5_24017452	S5_24089648	S5_24089685	S5_24089726	S5_24089832	S5_24090128	S5_24090139	S5_24090140	S5_24090243	S5_24090272	S5_24091442	S5_24091463	S5_24091479	S5_24208427	S5_24208433	S5_24208459	S5_24239640	S5_24254422	S5_24254431	S5_24254454	S5_24254470	S5_24408733	S5_24408762	S5_24408834	S5_24412104	S5_24412120	S5_24412121	S5_24412124	S5_24412125	S5_24412134	S5_24412139	S5_24412142	S5_24412144	S5_24412145	S5_24412148	S5_24412156	S5_24415295	S5_24415296	S5_24415297	S5_24415304	S5_24415305	S5_24415322	S5_24415338	S5_24415346	S5_24415347	S5_24415351	S5_24415356	S5_24415367	S5_24415705	S5_24415719	S5_24417692	S5_24417698	S5_24417707	S5_24423963	S5_24423967	S5_24621231	S5_24621238	S5_24621240	S5_24621241	S5_24621243	S5_24621247	S5_24621255	S5_24621262	S5_24621366	S5_24621377	S5_24621381	S5_24621389	S5_24621421	S5_24714055	S5_24714097	S5_24714101	S5_24714268	S5_24714269	S5_24714290	S5_24714379	S5_24714381	S5_24714382	S5_24714384	S5_24714386	S5_24714387	S5_24714388	S5_24714389	S5_24714390	S5_24714394	S5_24714399	S5_24714408	S5_24714411	S5_24714434	S5_24714436	S5_24715584	S5_24715604	S5_24849070	S5_24849142	S5_24849176	S5_24915760	S5_24915767	S5_24915799	S5_24915801	S5_24915838	S5_24957549	S5_25005260	S5_25005350	S5_25005386	S5_25007521	S5_25099604	S5_25099607	S5_25099619	S5_25099635	S5_25099636	S5_25111641	S5_25186646	S5_25233146	S5_25233162	S5_25233168	S5_25233172	S5_25432153	S5_25536180	S5_25536249	S5_25536256	S5_25536267	S5_25618892	S5_25632681	S5_26015440	S5_26015442	S5_26015457	S5_26079411	S5_26079415	S5_26107850	S5_26107977	S5_26168674	S5_26168688	S5_26168780	S5_26170369	S5_26170768	S5_26170774	S5_26170776	S5_26170792	S5_26331889	S5_26332045	S5_26332209	S5_26332210	S5_26411939	S5_26411947	S5_26496083	S5_26496134	S5_26496146	S5_26502632	S5_26502661	S5_26707163	S5_26707198	S5_26707202	S5_26945682	S5_26990292	S5_26990297	S5_26990638	S5_26990641	S5_26990763	S5_27070885	S5_27757342	S5_27843155	S5_27845547	S5_27845705	S5_27845745	S5_28204329	S5_28204419	S5_28204436	S5_28383766	S5_28383775	S5_28383779	S5_28383799	S5_28383801	S5_28383814	S5_28383821	S5_28383849	S5_28476828	S5_28476860	S5_28476863	S5_28476865	S5_28476868	S5_28476869	S5_28476871	S5_28476873	S5_28476877	S5_28505067	S5_28550302	S5_28550306	S5_28550317	S5_28550333	S5_28550406	S5_28550407	S5_28550408	S5_28550411	S5_28550969	S5_28550971	S5_28550983	S5_28550999	S5_28551003	S5_28551004	S5_28551028	S5_28635724	S5_28636722	S5_28712126	S5_28712127	S5_28712150	S5_28712151	S5_28712153	S5_28800693	S5_28800699	S5_28800708	S5_28800710	S5_28800714	S5_28800719	S5_28800720	S5_28800727	S5_28800728	S5_28800729	S5_28800743	S5_28800744	S5_28800761	S5_28800777	S5_28800792	S5_28800880	S5_28800881	S5_28800967	S5_28800971	S5_28800972	S5_28800973	S5_28800984	S5_28891723	S5_28891724	S5_28891854	S5_28900018	S5_28907192	S5_28907207	S5_28907216	S5_28907234	S5_28907309	S5_28907974	S5_28908050	S5_28908083	S5_28908085	S5_28908086	S5_28908101	S5_28908110	S5_28908111	S5_28908116	S5_28908122	S5_28908125	S5_28908140	S5_28908164	S5_28908170	S5_28908174	S5_28908179	S5_29347179	S5_29347190	S5_29347304	S5_29347306	S5_29347308	S5_29490054	S5_29709725	S5_29984984	S5_29984985	S5_29984987	S5_29984990	S5_29984999	S5_29985004	S5_29985005	S5_29985014	S5_29994281	S5_29994327	S5_30335012	S5_30423080	S5_30425430	S5_30425547	S5_30425577	S5_30425579	S5_30425589	S5_30561618	S5_30561628	S5_30561709	S5_30633799	S5_30633808	S5_30633816	S5_30633817	S5_30633822	S5_30633823	S5_30633860	S5_30633898	S5_30654581	S5_30654708	S5_30654710	S5_30654751	S5_30863029	S5_30863036	S5_30863037	S5_30863039	S5_30863145	S5_30864781	S5_30864794	S5_30864945	S5_30864949	S5_30939537	S5_30939564	S5_30939613	S5_31080799	S5_31080818	S5_31083065	S5_31083069	S5_31083408	S5_31083420	S5_31173653	S5_31173689	S5_31173698	S5_31176152	S5_31176158	S5_31176179	S5_31176876	S5_31251769	S5_31251772	S5_31251792	S5_31251851	S5_31251852	S5_31251860	S5_31251862	S5_31251869	S5_31251890	S5_31558247	S5_31558259	S5_31558300	S5_31558301	S5_31558305	S5_31558306	S5_31558488	S5_31558519	S5_31564920	S5_31564951	S5_31564985	S5_31566841	S5_31566879	S5_31566904	S5_31566913	S5_31566925	S5_31714731	S5_31714736	S5_31714741	S5_31714838	S5_31714840	S5_31714843	S5_31714851	S5_31714852	S5_31715183	S5_31715216	S5_31715217	S5_31746155	S5_31747312	S5_32112410	S5_32112527	S5_32112573	S5_32112577	S5_32167516	S5_32211406	S5_32211407	S5_32211423	S5_32211432	S5_32211435	S5_32211464	S5_32211871	S5_32211890	S5_32299568	S5_32299742	S5_32299748	S5_32300079	S5_32367779	S5_32419033	S5_32419092	S5_32419103	S5_32419108	S5_32419136	S5_32459688	S5_32462181	S5_32462189	S5_32462191	S5_32462210	S5_32462218	S5_32462220	S5_32462228	S5_32579822	S5_32579928	S5_32581441	S5_32581495	S5_32581496	S5_32581503	S5_32581542	S5_32780869	S5_32818654	S5_32942911	S5_32951774	S5_32951791	S5_32951812	S5_32958908	S5_32958909	S5_32981872	S5_33030198	S5_33030199	S5_33030203	S5_33030222	S5_33030243	S5_33030244	S5_33030245	S5_33030246	S5_33030247	S5_33030255	S5_33030256	S5_33030257	S5_33030286	S5_33030294	S5_33030305	S5_33101918	S5_33104917	S5_33104936	S5_33104940	S5_33104943	S5_33104973	S5_33176088	S5_33243635	S5_33243636	S5_33243720	S5_33745161	S5_33745177	S5_33745184	S5_33745211	S5_33745931	S5_33745933	S5_33745934	S5_33745937	S5_33745943	S5_33745945	S5_33745949	S5_33746086	S5_33746138	S5_33746140	S5_33912656	S5_33912664	S5_33912692	S5_33912706	S5_33912733	S5_33981714	S5_33981779	S5_33981801	S5_33981812	S5_33981818	S5_33981825	S5_33981828	S5_33981831	S5_33981833	S5_34046243	S5_34046247	S5_34046248	S5_34046258	S5_34046263	S5_34046270	S5_34117385	S5_34117401	S5_34117424	S5_34117440	S5_34117541	S5_34231274	S5_34231280	S5_34231291	S5_34231396	S5_34231402	S5_34244834	S5_34244838	S5_34244858	S5_34405797	S5_34492324	S5_34492502	S5_34493534	S5_34494473	S5_34494745	S5_34494746	S5_34494748	S5_34494756	S5_34494869	S5_34609268	S5_34651345	S5_34651385	S5_34651386	S5_34651388	S5_34651456	S5_34651462	S5_34674374	S5_34674384	S5_34674398	S5_34841115	S5_34841144	S5_34841147	S5_34841148	S5_34841304	S5_34841305	S5_34841320	S5_34841324	S5_34841471	S5_34843151	S5_34843161	S5_34872308	S5_34872348	S5_34872352	S5_34872353	S5_34872354	S5_34872356	S5_34872357	S5_34872380	S5_34872388	S5_34872399	S5_34993654	S5_35229670	S5_35278118	S5_35278142	S5_35982262	S5_35982292	S5_36107683	S5_36107686	S5_36107704	S5_36107705	S5_36107708	S5_36176996	S5_36177050	S5_36181536	S5_36181540	S5_36213935	S5_36223426	S5_36423259	S5_36423260	S5_36423263	S5_36423270	S5_36423276	S5_36522584	S5_36529460	S5_36530767	S5_36530777	S5_36530821	S5_36530825	S5_36782042	S5_36782043	S5_36782050	S5_36782053	S5_36848521	S5_36848578	S5_36848579	S5_36848580	S5_36848636	S5_36951648	S5_36951668	S5_37023624	S5_37024073	S5_37024106	S5_37024113	S5_37318655	S5_37682642	S5_37786824	S5_37786827	S5_37787052	S5_37787056	S5_37787062	S5_37787063	S5_37787064	S5_37787077	S5_37787081	S5_37787201	S5_37834472	S5_37834487	S5_37834702	S5_37834738	S5_37834751	S5_37834755	S5_38074064	S5_38338429	S5_38338447	S5_38338494	S5_38498857	S5_38498869	S5_38498875	S5_38498878	S5_38498885	S5_38498902	S5_38498969	S5_38498989	S5_38499005	S5_38632283	S5_38632285	S5_38851402	S5_38929853	S5_38930034	S5_38930036	S5_38930048	S5_38930903	S5_38930959	S5_39067058	S5_39067079	S5_39067150	S5_39067170	S5_39068102	S5_39068132	S5_39068173	S5_39068183	S5_39072700	S5_39072734	S5_39076555	S5_39298606	S5_39298620	S5_39298623	S5_39367689	S5_39449221	S5_39449620	S5_39510378	S5_39510406	S5_39510411	S5_39719176	S5_39720703	S5_39728644	S5_39736787	S5_39736794	S5_39736812	S5_39736813	S5_39737077	S5_39737090	S5_39737120	S5_39737591	S5_39804456	S5_39806016	S5_39814250	S5_39814299	S5_39814302	S5_39814304	S5_39996278	S5_39996311	S5_39996324	S5_39996521	S5_40047493	S5_40047515	S5_40047593	S5_40047612	S5_40148886	S5_40148968	S5_40166303	S5_40166306	S5_40166307	S5_40166361	S5_40166844	S5_40166870	S5_40166947	S5_40166954	S5_40166968	S5_40355501	S5_40355502	S5_40360913	S5_40360936	S5_40360952	S5_40360960	S5_40409906	S5_40570158	S5_40570159	S5_40570160	S5_40570162	S5_40570164	S5_40570168	S5_40570169	S5_40631025	S5_40633363	S5_40633365	S5_40633368	S5_40633371	S5_40633372	S5_40633373	S5_40633491	S5_40645302	S5_40645335	S5_40899460	S5_40902428	S5_40902429	S5_40902430	S5_40902431	S5_40902433	S5_40902434	S5_40902435	S5_40902436	S5_40902437	S5_40902440	S5_41053344	S5_41053377	S5_41053399	S5_41100964	S5_41100987	S5_41122517	S5_41122551	S5_41566017	S5_41785979	S5_41785980	S5_41869705	S5_41869726	S5_42152913	S5_42229036	S5_42229048	S5_42229053	S5_42790389	S5_42790501	S5_42933120	S5_42933155	S5_42933158	S5_42933159	S5_42933163	S5_42933217	S5_43032992	S5_43072426	S5_43192193	S5_43192296	S5_43192302	S5_43497360	S5_43497361	S5_43497432	S5_43500221	S5_43500237	S5_43565642	S5_43565647	S5_43565743	S5_43566326	S5_43567351	S5_43567356	S5_43567381	S5_43720783	S5_43725050	S5_43725244	S5_43726361	S5_43726400	S5_43926140	S5_44121204	S5_44121252	S5_44121276	S5_44288790	S5_44288792	S5_44288794	S5_44288797	S5_44288800	S5_44288801	S5_44288804	S5_44288805	S5_44288826	S5_44289968	S5_44289969	S5_44293586	S5_44973271	S5_44973493	S5_44973496	S5_44976049	S5_44976090	S5_44987138	S5_44987178	S5_45064218	S5_45065121	S5_45065143	S5_45065144	S5_45065149	S5_45066641	S5_45066660	S5_45067134	S5_45067135	S5_45067361	S5_45732160	S5_45786073	S5_45786104	S5_45786146	S5_45879963	S5_45880003	S5_46659384	S5_46659385	S5_46659397	S5_46815039	S5_46815646	S5_46817351	S5_46817355	S5_46817365	S5_46817428	S5_47122863	S5_47122876	S5_47587277	S5_47587290	S5_47587387	S5_47587616	S5_47587719	S5_47928860	S5_47929033	S5_47929038	S5_47929039	S5_47931043	S5_47931063	S5_47931079	S5_47931493	S5_47931501	S5_47931948	S5_47931985	S5_47933676	S5_48034403	S5_48043211	S5_48043252	S5_48043270	S5_48264620	S5_48266283	S5_48266342	S5_48280705	S5_48280709	S5_48280710	S5_48280713	S5_48280717	S5_48280732	S5_48280778	S5_48418482	S5_48418533	S5_48418536	S5_48419185	S5_48592209	S5_48592213	S5_48592218	S5_48592222	S5_48592234	S5_48592240	S5_48592241	S5_48592272	S5_48592277	S5_48624584	S5_48624647	S5_49117370	S5_49398708	S5_49398794	S5_49398828	S5_49398927	S5_49398950	S5_49398988	S5_49399003	S5_49843413	S5_49843702	S5_49843723	S5_49843734	S5_49843735	S5_49843744	S5_49843745	S5_49843924	S5_50041754	S5_50041862	S5_50066772	S5_50066782	S5_50066790	S5_50066793	S5_50067157	S5_50067181	S5_50067222	S5_50067232	S5_50229644	S5_50236388	S5_50238597	S5_50238622	S5_50238624	S5_50238641	S5_50239170	S5_50239178	S5_50364255	S5_50364261	S5_50364262	S5_50364264	S5_50364265	S5_50364268	S5_50364269	S5_50364270	S5_50364274	S5_50364275	S5_50364276	S5_50364277	S5_50364279	S5_50364280	S5_50364281	S5_50364282	S5_50364283	S5_50364293	S5_50401964	S5_50402006	S5_50449275	S5_50796074	S5_50796125	S5_50798974	S5_50799029	S5_51116408	S5_51293762	S5_51293763	S5_51293764	S5_51293766	S5_51293768	S5_51293769	S5_51293770	S5_51293771	S5_51293773	S5_51293774	S5_51293776	S5_51293800	S5_51294560	S5_51385541	S5_51385572	S5_51385582	S5_51914008	S5_51914404	S5_51914405	S5_51914447	S5_52026180	S5_52274219	S5_52454907	S5_52455036	S5_52960224	S5_52960248	S5_52960292	S5_52961521	S5_52961552	S5_52961565	S5_53027379	S5_53027380	S5_53027457	S5_53027479	S5_53028112	S5_53031915	S5_53031916	S5_53032121	S5_53032150	S5_53033346	S5_53033366	S5_53033367	S5_53042407	S5_53042412	S5_53042449	S5_53042453	S5_53096839	S5_53096840	S5_53096846	S5_53096857	S5_53096863	S5_53096873	S5_53096876	S5_53097131	S5_53097134	S5_53097158	S5_53097163	S5_53119214	S5_53119246	S5_53242368	S5_53242405	S5_53275854	S5_53275886	S5_53276267	S5_53276419	S5_53639724	S5_53639725	S5_53639726	S5_53682810	S5_53682815	S5_53683248	S5_53683256	S5_53683265	S5_53776135	S5_53776247	S5_54178072	S5_54178090	S5_54178096	S5_54178118	S5_54303544	S5_54557856	S5_54557864	S5_54666856	S5_54666886	S5_54666907	S5_54666908	S5_54666933	S5_54729899	S5_54918585	S5_55057310	S5_55057311	S5_55057312	S5_55057313	S5_55117575	S5_55117584	S5_55117588	S5_55117590	S5_55117592	S5_55117599	S5_55117600	S5_55117601	S5_55117603	S5_55117604	S5_55120006	S5_55120012	S5_55120016	S5_55124853	S5_55130896	S5_55130921	S5_55222099	S5_55222330	S5_55222331	S5_55320468	S5_55320478	S5_55320491	S5_55325682	S5_55325683	S5_55325689	S5_55325703	S5_55325735	S5_55722837	S5_55728887	S5_55728937	S5_55728941	S5_55885902	S5_56269613	S5_56269617	S5_56269644	S5_56269666	S5_56331124	S5_56332278	S5_56332281	S5_56332282	S5_56332284	S5_56332285	S5_56332291	S5_56332293	S5_56332294	S5_56332295	S5_56332296	S5_56332298	S5_56332326	S5_56332334	S5_56458905	S5_56458906	S5_56459025	S5_56459033	S5_56459055	S5_56459063	S5_56626886	S5_57054566	S5_57054567	S5_57054569	S5_57054632	S5_57109975	S5_57109992	S5_57110000	S5_57110021	S5_57343840	S5_57343864	S5_57343866	S5_57343880	S5_57343891	S5_57812893	S5_57813427	S5_57813432	S5_58017488	S5_58017496	S5_58158689	S5_58174612	S5_58174614	S5_58174632	S5_58178442	S5_58226072	S5_58226080	S5_58226081	S5_58226082	S5_58226243	S5_58226286	S5_58561850	S5_58598094	S5_58598122	S5_58717417	S5_58717455	S5_58717521	S5_58717523	S5_58717539	S5_58717548	S5_58719428	S5_58719433	S5_58719720	S5_58735094	S5_58735104	S5_58735107	S5_58735119	S5_58735122	S5_58735149	S5_58735155	S5_58735562	S5_58735581	S5_58735583	S5_58735584	S5_58735589	S5_58735604	S5_58815531	S5_58815541	S5_58815555	S5_59002939	S5_59004496	S5_59004514	S5_59004617	S5_59004619	S5_59004625	S5_59004641	S5_59004664	S5_59061603	S5_59061609	S5_59061610	S5_59061653	S5_59061663	S5_59248248	S5_59251897	S5_59251898	S5_59461511	S5_59461513	S5_59461528	S5_59461543	S5_59686146	S5_59690042	S5_59820465	S5_59820471	S5_59820500	S5_59820502	S5_59820526	S5_59820527	S5_59823569	S5_59823595	S5_59823665	S5_59825821	S5_59825836	S5_59827443	S5_59827444	S5_59891125	S5_59891139	S5_59902174	S5_59902176	S5_59902177	S5_59902178	S5_59902230	S5_59902231	S5_59902240	S5_59902272	S5_59910317	S5_59910325	S5_59910344	S5_59910356	S5_59968104	S5_59968119	S5_59971611	S5_60026556	S5_60026582	S5_60300232	S5_60369508	S5_60517077	S5_60538207	S5_60538228	S5_60538255	S5_60538262	S5_60538263	S5_60538264	S5_60538334	S5_60539693	S5_60539818	S5_60849067	S5_60955698	S5_60955699	S5_61118616	S5_61118644	S5_61118667	S5_61118671	S5_61118677	S5_61159158	S5_61159167	S5_61159174	S5_61159192	S5_61159212	S5_61159296	S5_61243013	S5_61243030	S5_61244499	S5_61244509	S5_61276703	S5_61276737	S5_61276738	S5_61276742	S5_61276743	S5_61546158	S5_61546629	S5_61546766	S5_61546779	S5_61546780	S5_61550172	S5_61550202	S5_61550203	S5_61550204	S5_61550206	S5_61550382	S5_61550404	S5_61550407	S5_61550415	S5_61550418	S5_61550421	S5_61550478	S5_61550482	S5_61551887	S5_61551902	S5_61551905	S5_61551906	S5_61552050	S5_61554374	S5_61554379	S5_61554380	S5_61554386	S5_61554408	S5_61554409	S5_61554424	S5_61554448	S5_61554452	S5_61637283	S5_61637348	S5_61806343	S5_61806374	S5_61806376	S5_61806378	S5_61806391	S5_61806398	S5_61806399	S5_61806400	S5_61806401	S5_61808322	S5_61808394	S5_61808409	S5_61808426	S5_61808428	S5_61824285	S5_61824308	S5_61824309	S5_61824313	S5_61824354	S5_61903680	S5_61965871	S5_62076179	S5_62076180	S5_62076194	S5_62076211	S5_62078725	S5_62078726	S5_62078735	S5_62080885	S5_62080886	S5_62111464	S5_62113019	S5_62113062	S5_62283680	S5_62283722	S5_62355669	S5_62356319	S5_62356322	S5_62358582	S5_62358600	S5_62358622	S5_62373431	S5_62373473	S5_62373734	S5_62763945	S5_62763950	S5_62763960	S5_62764001	S5_62765644	S5_62765757	S5_62765758	S5_62765761	S5_62765762	S5_62765767	S5_62765768	S5_62765779	S5_62830983	S5_62831024	S5_62831029	S5_62831032	S5_62831057	S5_62831058	S5_62833543	S5_62833801	S5_62833802	S5_62833804	S5_62833933	S5_62833943	S5_62833964	S5_62833966	S5_62833971	S5_62833974	S5_62833975	S5_62834401	S5_62835826	S5_62835834	S5_62906350	S5_62906364	S5_62906397	S5_62919598	S5_62919609	S5_62919620	S5_62919634	S5_63027447	S5_63027624	S5_63226297	S5_63226314	S5_63226317	S5_63226339	S5_63226354	S5_63226357	S5_63226359	S5_63226364	S5_63228182	S5_63228205	S5_63228210	S5_63352565	S5_63352573	S5_63352588	S5_63459715	S5_63459733	S5_63459736	S5_63459739	S5_63459745	S5_63459751	S5_63463856	S5_63463863	S5_63463867	S5_63463868	S5_63463876	S5_63483043	S5_63483695	S5_63483724	S5_63483780	S5_63483792	S5_63745875	S5_63745918	S5_63745935	S5_63745948	S5_63816272	S5_63816273	S5_63816275	S5_63816277	S5_63816278	S5_63816279	S5_63816280	S5_63816309	S5_63816310	S5_63816318	S5_63816325	S5_63816329	S5_63817087	S5_63817089	S5_63817114	S5_63817129	S5_63817998	S5_63818272	S5_63893564	S5_63893565	S5_63893577	S5_63967685	S5_63967715	S5_63967725	S5_63974818	S5_63994433	S5_63994447	S5_64030450	S5_64068388	S5_64072238	S5_64072249	S5_64425813	S5_64688459	S5_64688501	S5_64688506	S5_64850616	S5_64994060	S5_65058340	S5_65058367	S5_65191730	S5_65459702	S5_65473862	S5_65473896	S5_65473919	S5_65475968	S5_65475973	S5_65523499	S5_65523500	S5_65523501	S5_65523502	S5_65588914	S5_65682959	S5_65682966	S5_65683051	S5_65683060	S5_65917333	S5_65917339	S5_65917358	S5_65917375	S5_65917381	S5_65917409	S5_65917419	S5_65917452	S5_65917461	S5_65917497	S5_65917500	S5_65917501	S5_65917513	S5_65917525	S5_65917530	S5_65917544	S5_65917551	S5_66026853	S5_66140058	S5_66140059	S5_66140060	S5_66221121	S5_66221257	S5_66260494	S5_66260506	S5_66763581	S5_66763606	S5_66763607	S5_66763615	S5_66763616	S5_66763617	S5_66763618	S5_66771404	S5_66808685	S5_66808688	S5_66808767	S5_66941154	S5_66941156	S5_66941158	S5_67007744	S5_67007754	S5_67007758	S5_67007786	S5_67030741	S5_67030822	S5_67030823	S5_67036643	S5_67039535	S5_67039600	S5_67039631	S5_67039684	S5_67119150	S5_67119400	S5_67121620	S5_67121719	S5_67121766	S5_67127410	S5_67127412	S5_67127434	S5_67127436	S5_67127437	S5_67127439	S5_67127440	S5_67127441	S5_67127443	S5_67127446	S5_67127447	S5_67127448	S5_67127449	S5_67127452	S5_67127453	S5_67127455	S5_67127503	S5_67127513	S5_67328965	S5_67350742	S5_67350784	S5_67357413	S5_67357415	S5_67357434	S5_67357443	S5_67357474	S5_67357501	S5_67600221	S5_67600224	S5_67600227	S5_67851117	S5_67852943	S5_67856478	S5_67856489	S5_67856501	S5_67856536	S5_67876982	S5_67918213	S5_67954130	S5_67955415	S5_67955422	S5_68138133	S5_68138272	S5_68138275	S5_68138280	S5_68208620	S5_68208636	S5_68208644	S5_68208647	S5_68208687	S5_68208730	S5_68208740	S5_68262033	S5_68262992	S5_68263026	S5_68263028	S5_68263590	S5_68353250	S5_68353267	S5_68353271	S5_68358323	S5_68358348	S5_68747660	S5_68747777	S5_68773849	S5_68914542	S5_68914619	S5_69447789	S5_69447800	S5_69447806	S5_69447808	S5_69447810	S5_69448512	S5_69448516	S5_69448541	S5_69454666	S5_69540288	S5_69540289	S5_69540290	S5_69540291	S5_69540293	S5_69540298	S5_69540314	S5_69617595	S5_69617599	S5_69617600	S5_69980074	S5_69980079	S5_69980096	S5_69980143	S5_70274084	S5_70274126	S5_70345021	S5_70345033	S5_70369913	S5_70370822	S5_70370851	S5_70370857	S5_70370860	S5_70370861	S5_70370869	S5_70370883	S5_70370892	S5_70370901	S5_70442824	S5_70442829	S5_70442830	S5_70442832	S5_70442833	S5_70442835	S5_70442849	S5_70442850	S5_70444707	S5_70444788	S5_70444797	S5_70573060	S5_70573260	S5_70578119	S5_70579353	S5_70604860	S5_70604887	S5_70604892	S5_70723526	S5_70723527	S5_70723551	S5_70824553	S5_71064538	S5_71064545	S5_71064568	S5_71064586	S5_71067337	S5_71067359	S5_71067363	S5_71067371	S5_71067375	S5_71067377	S5_71067446	S5_71067448	S5_71068552	S5_71068742	S5_71068754	S5_71068833	S5_71083014	S5_71084189	S5_71091758	S5_71250633	S5_71250669	S5_71250685	S5_71250707	S5_71264243	S5_71264464	S5_71264465	S5_71264466	S5_71264468	S5_71264469	S5_71264470	S5_71264503	S5_71264800	S5_71264828	S5_71264829	S5_71264833	S5_71264838	S5_71264839	S5_71264840	S5_71264841	S5_71264842	S5_71264844	S5_71264854	S5_71264862	S5_71266243	S5_71267184	S5_71267247	S5_71267249	S5_71267251	S5_71267253	S5_71267271	S5_71267307	S5_71268754	S5_71268757	S5_71268803	S5_71410607	S5_71410615	S5_71410637	S5_71417693	S5_71417697	S5_71417718	S5_72057250	S5_72057261	S5_72078148	S5_72078149	S5_72078156	S5_72078201	S5_72081391	S5_72081393	S5_72081395	S5_72081405	S5_72081413	S5_72081440	S5_72081448	S5_72081450	S5_72081451	S5_72559868	S5_72559889	S5_72559895	S5_72559954	S5_72559972	S5_72559988	S5_72614488	S5_72614489	S5_72614499	S5_72635664	S5_72635689	S5_72635814	S5_72635823	S5_72636690	S5_72636710	S5_72636733	S5_72636765	S5_72636768	S5_72636789	S5_72638174	S5_72638197	S5_72692939	S5_72692957	S5_72693804	S5_72693823	S5_72694063	S5_72694097	S5_72694249	S5_72694255	S5_72701057	S5_72701060	S5_72701092	S5_72857797	S5_72857891	S5_72857908	S5_72869857	S5_72869866	S5_72869872	S5_72869886	S5_72869936	S5_72870172	S5_72870177	S5_72870272	S5_72870283	S5_73066229	S5_73066255	S5_73066262	S5_73066282	S5_73225523	S5_73449265	S5_73778725	S5_73778760	S5_73778768	S5_73778770	S5_73778771	S5_73778782	S5_73778783	S5_73779104	S5_73927989	S5_73928172	S5_73936023	S5_73936026	S5_73936045	S5_73936046	S5_73936091	S5_73983401	S5_73983406	S5_73983407	S5_73983408	S5_73983417	S5_73983423	S5_73983425	S5_73985528	S5_73985530	S5_73985535	S5_73985553	S5_73985561	S5_73985695	S5_73985725	S5_74825666	S5_74825669	S5_74825675	S5_74825693	S5_74826041	S5_74826059	S5_74827335	S5_74827336	S5_74827337	S5_74827338	S5_74827340	S5_74827345	S5_74827360	S5_74827368	S5_74827377	S5_74827580	S5_74827598	S5_74827606	S5_74827610	S5_74828595	S5_74828625	S5_74828628	S5_74828652	S5_74828654	S5_75066934	S5_75066936	S5_75066952	S5_75067104	S5_75067105	S5_75067119	S5_75067122	S5_75067137	S5_75193621	S5_75193622	S5_75193626	S5_75193627	S5_75193705	S5_75193734	S5_75196445	S5_75196502	S5_75196503	S5_75196504	S5_75196505	S5_75196506	S5_75196507	S5_75196537	S5_75196540	S5_75196576	S5_75196685	S5_75196746	S5_75259692	S5_75265441	S5_75295096	S5_75295109	S5_75295240	S5_75375149	S5_75375153	S5_75375160	S5_75382344	S5_75382356	S5_75382416	S5_75382433	S5_75382434	S5_75382436	S5_75382464	S5_75672771	S5_75672811	S5_76161114	S5_76161121	S5_76161122	S5_76161161	S5_76215190	S5_76216012	S5_76338498	S5_76338511	S5_76338513	S5_76338514	S5_76338541	S5_76338542	S5_76338560	S5_76473898	S5_76473902	S5_76473941	S5_76473964	S5_76533552	S5_76533587	S5_76649204	S5_76702734	S5_76702872	S5_76702881	S5_76816767	S5_76816891	S5_76816897	S5_76823792	S5_76845788	S5_76845833	S5_76856054	S5_76856061	S5_76857933	S5_76858108	S5_76858891	S5_76858912	S5_76858913	S5_76858914	S5_76858916	S5_76858923	S5_76858924	S5_76858925	S5_76859056	S5_76859425	S5_76859430	S5_76859431	S5_76859435	S5_76859436	S5_76859437	S5_76859438	S5_76859447	S5_76862214	S5_76862233	S5_76862262	S5_76862263	S5_76862368	S5_76862384	S5_76862412	S5_77102709	S5_77117962	S5_77118062	S5_77121478	S5_77125141	S5_77125170	S5_77125188	S5_77125987	S5_77126042	S5_77126072	S5_77126125	S5_77126508	S5_77126517	S5_77126522	S5_77126531	S5_77129461	S5_77129462	S5_77129463	S5_77129465	S5_77129478	S5_77129548	S5_77129596	S5_77912775	S5_77912827	S5_78393946	S5_78393951	S5_78402710	S5_78402727	S5_78402728	S5_78402932	S5_78510383	S5_78510384	S5_78510386	S5_78510388	S5_78510410	S5_78510431	S5_78510479	S5_78510496	S5_78510506	S5_78510514	S5_78510520	S5_78676279	S5_78676286	S5_78676289	S5_78676298	S5_78676318	S5_78678052	S5_78678091	S5_78678143	S5_78678145	S5_78680200	S5_78680211	S5_78680230	S5_78680657	S5_78682035	S5_78682042	S5_78682044	S5_78682094	S5_78682107	S5_78682134	S5_78725256	S5_78725264	S5_78725271	S5_78725293	S5_78725308	S5_78726812	S5_78726813	S5_78726814	S5_78726815	S5_78726817	S5_78726818	S5_78726819	S5_78726820	S5_78729941	S5_78932669	S5_78934402	S5_78985326	S5_78985333	S5_78985353	S5_78985373	S5_79027790	S5_79027802	S5_79027816	S5_79030948	S5_79030949	S5_79390094	S5_79392410	S5_79392549	S5_79392596	S5_79511027	S5_79557753	S5_79557758	S5_79557766	S5_79557787	S5_79557828	S5_79568988	S5_79570298	S5_79755288	S5_79755332	S5_79759758	S5_80068597	S5_80068611	S5_80068619	S5_80068629	S5_80068641	S5_80068647	S5_80072237	S5_80072681	S5_80072724	S5_80072743	S5_80104240	S5_80104325	S5_80234232	S5_80235179	S5_80235270	S5_80235302	S5_80285798	S5_80285870	S5_80433067	S5_80605857	S5_80605858	S5_80605861	S5_80605863	S5_80605868	S5_80681527	S5_80684370	S5_80684371	S5_80684378	S5_80684386	S5_80722135	S5_80722187	S5_80939459	S5_80939470	S5_81072838	S5_81072839	S5_81072840	S5_81072863	S5_81072881	S5_81096949	S5_81096960	S5_81097013	S5_81097023	S5_81097029	S5_81102235	S5_81102270	S5_81116083	S5_81467319	S5_81487998	S5_81488259	S5_81980402	S5_81980421	S5_81993910	S5_81993940	S5_81993946	S5_81993955	S5_81993956	S5_81993957	S5_81993958	S5_81993968	S5_81993969	S5_82114933	S5_82114944	S5_82131761	S5_82131771	S5_82131773	S5_82131779	S5_82131780	S5_82131793	S5_82131806	S5_82132485	S5_82132488	S5_82132498	S5_82132541	S5_82139344	S5_82139380	S5_82139946	S5_82139958	S5_82139979	S5_82143474	S5_82143501	S5_82143509	S5_82143510	S5_82143512	S5_82143547	S5_82148034	S5_82451369	S5_82451378	S5_82451393	S5_82451400	S5_82451411	S5_82451412	S5_82451499	S5_82451512	S5_82451514	S5_82451539	S5_82451544	S5_82452173	S5_82452207	S5_82452219	S5_82452231	S5_82452232	S5_82452292	S5_82452293	S5_82562186	S5_82562204	S5_82562216	S5_82562220	S5_82562327	S5_82562356	S5_82829944	S5_82830014	S5_82877575	S5_82877581	S5_82877601	S5_82877613	S5_82877619	S5_82973090	S5_82973147	S5_82973824	S5_82988192	S5_83048885	S5_83048903	S5_83171537	S5_83172051	S5_83172096	S5_83172105	S5_83172223	S5_83173474	S5_83173509	S5_83249522	S5_83249697	S5_83250026	S5_83250036	S5_83250069	S5_83250072	S5_83250077	S5_83250100	S5_83250105	S5_83250435	S5_83250437	S5_83250475	S5_83375180	S5_83375203	S5_83375205	S5_83928647	S5_83928672	S5_83928747	S5_83964550	S5_83964577	S5_83964580	S5_83964581	S5_83970499	S5_84029334	S5_84029431	S5_84029437	S5_84029444	S5_84029447	S5_84029452	S5_84029453	S5_84029485	S5_84118433	S5_84118453	S5_84121070	S5_84121113	S5_84121211	S5_84261907	S5_84261927	S5_84261936	S5_84261946	S5_84261954	S5_84261956	S5_84274814	S5_84274837	S5_84274846	S5_84274862	S5_84274917	S5_84274964	S5_84274967	S5_84424509	S5_84426141	S5_84426177	S5_84435009	S5_84611011	S5_84611025	S5_84611031	S5_84611033	S5_84611051	S5_84611053	S5_84611054	S5_84611064	S5_84611572	S5_84611599	S5_84611900	S5_84613517	S5_84613520	S5_84613522	S5_84613553	S5_84613559	S5_84613565	S5_84613637	S5_84613671	S5_84614047	S5_84615359	S5_84615361	S5_84615391	S5_84615393	S5_84615480	S5_84615486	S5_84631458	S5_84631463	S5_84631479	S5_84631480	S5_84631502	S5_84631504	S5_84711477	S5_84711494	S5_84711507	S5_84711524	S5_84711548	S5_84783993	S5_84784046	S5_84784047	S5_84784051	S5_84784059	S5_85046266	S5_85046313	S5_85047100	S5_85119032	S5_85119952	S5_85119995	S5_85120000	S5_85120008	S5_85121837	S5_85121863	S5_85151765	S5_85151780	S5_85193634	S5_85457361	S5_85457367	S5_85457375	S5_85457515	S5_85457518	S5_85457549	S5_85615891	S5_85945623	S5_85945646	S5_85946276	S5_85946285	S5_86077906	S5_86077915	S5_86077931	S5_86077952	S5_86078129	S5_86078175	S5_86081045	S5_86081063	S5_86081234	S5_86081256	S5_86081258	S5_86081259	S5_86081272	S5_86081273	S5_86081285	S5_86081294	S5_86081333	S5_86081344	S5_86081348	S5_86081352	S5_86081370	S5_86085552	S5_86085558	S5_86085594	S5_86086413	S5_86119971	S5_86119997	S5_86120015	S5_86120016	S5_86120056	S5_86203862	S5_86203871	S5_86203872	S5_86203910	S5_86203915	S5_86287916	S5_86287933	S5_86288552	S5_86288581	S5_86288595	S5_86288768	S5_86288801	S5_86309840	S5_86309849	S5_86309877	S5_86329176	S5_86329179	S5_86729784	S5_86740222	S5_86740224	S5_86740225	S5_86740226	S5_86740227	S5_86740234	S5_86740236	S5_86740341	S5_87054810	S5_87054813	S5_87054828	S5_87054853	S5_87054970	S5_87054973	S5_87054976	S5_87054982	S5_87069341	S5_87069342	S5_87069357	S5_87397352	S5_87397353	S5_87397356	S5_87397357	S5_87397359	S5_87397362	S5_87397369	S5_87399039	S5_87399044	S5_87399059	S5_87399073	S5_87399188	S5_87399201	S5_87501478	S5_87501493	S5_87501512	S5_87503655	S5_87503705	S5_87503712	S5_87503736	S5_87756828	S5_87892737	S5_87951823	S5_88029771	S5_88029853	S5_88146129	S5_88205978	S5_88306714	S5_88306715	S5_88307175	S5_88307218	S5_88373477	S5_88375764	S5_88375795	S5_88491360	S5_88491362	S5_88491363	S5_88491364	S5_88491367	S5_88491375	S5_88521497	S5_88521498	S5_88563096	S5_88563104	S5_88563244	S5_88564120	S5_89050073	S5_89050118	S5_89050123	S5_89053532	S5_89053626	S5_89054405	S5_89057021	S5_89057024	S5_89057057	S5_89090217	S5_89090242	S5_89090272	S5_89371924	S5_89371937	S5_89371958	S5_89371962	S5_89371968	S5_89371975	S5_89376389	S5_89377795	S5_89377807	S5_89377861	S5_89385321	S5_89385381	S5_89672166	S5_89675274	S5_89924188	S5_90205480	S5_90205487	S5_90205495	S5_90205508	S5_90205512	S5_90503277	S5_90613990	S5_90613994	S5_90613995	S5_90613998	S5_90613999	S5_90614000	S5_90968129	S5_91315164	S5_91461822	S5_91461826	S5_91461840	S5_91461841	S5_91461842	S5_91461844	S5_91461845	S5_91461847	S5_91461848	S5_91461868	S5_91461874	S5_91774630	S5_91774631	S5_91774639	S5_91774658	S5_91774681	S5_91965078	S5_91965090	S5_91965105	S5_91965163	S5_91965165	S5_91965188	S5_91965204	S5_91970708	S5_91970714	S5_91970715	S5_91970717	S5_91970719	S5_91970720	S5_91970722	S5_91970724	S5_91970725	S5_91970727	S5_91971613	S5_91972136	S5_91972148	S5_91982658	S5_91982664	S5_91982673	S5_91982674	S5_91982676	S5_91982677	S5_91982699	S5_92118295	S5_92118326	S5_92461732	S5_92461735	S5_92461777	S5_92461792	S5_92461800	S5_92463001	S5_92463002	S5_92463155	S5_92463184	S5_92668206	S5_92668208	S5_92668210	S5_92675076	S5_93097583	S5_93191130	S5_94097108	S5_94167864	S5_94655351	S5_94655354	S5_94655368	S5_94655399	S5_94724899	S5_95124160	S5_95124172	S5_95124177	S5_95124185	S5_95124196	S5_95184127	S5_95184575	S5_95184659	S5_95620663	S5_95620782	S5_95620798	S5_95620801	S5_95620832	S5_95621892	S5_95621912	S5_95621942	S5_95622109	S5_95622110	S5_95623722	S5_95626388	S5_95626436	S5_95894376	S5_95894429	S5_95944701	S5_95944702	S5_95944707	S5_95944709	S5_95944710	S5_95944712	S5_95944715	S5_95944717	S5_95944719	S5_95944723	S5_95944757	S5_96007414	S5_96007455	S5_96007480	S5_96702117	S5_96702119	S5_96702120	S5_96703754	S5_96706471	S5_96706511	S5_96706686	S5_96707012	S5_96707067	S5_97452974	S5_97472282	S5_97472663	S5_97473624	S5_97473636	S5_97473675	S5_97473709	S5_98336404	S5_98336630	S5_99076095	S5_99076695	S5_99076745	S5_99076763	S5_99077218	S5_99077230	S5_99112654	S5_99112685	S5_99112701	S5_99113020	S5_99113148	S5_99113170	S5_100057918	S5_100057940	S5_100057965	S5_100057983	S5_100057986	S5_100163151	S5_100242261	S5_101075863	S5_101153920	S5_101403981	S5_101501752	S5_101995192	S5_101995239	S5_101995301	S5_101995322	S5_101995347	S5_102015710	S5_102017092	S5_102528757	S5_102528853	S5_102648681	S5_102936284	S5_102936285	S5_102936286	S5_102936291	S5_102936293	S5_102936331	S5_102958013	S5_103263639	S5_103263741	S5_103264862	S5_103264914	S5_103264979	S5_103264980	S5_103264997	S5_103463658	S5_103463659	S5_103463677	S5_103463685	S5_103463692	S5_103463694	S5_103463695	S5_103463696	S5_103463697	S5_104161906	S5_104161913	S5_104161922	S5_104166652	S5_104166739	S5_104209613	S5_104209626	S5_104413798	S5_105066430	S5_106267006	S5_106333721	S5_106333727	S5_106333761	S5_106333765	S5_106578479	S5_106578559	S5_107588341	S5_107589342	S5_107589415	S5_108269218	S5_108278295	S5_108278537	S5_108645015	S5_108754740	S5_108858713	S5_109793360	S5_109793423	S5_109794309	S5_109794327	S5_109794331	S5_109794333	S5_109794334	S5_109794342	S5_109794343	S5_109794344	S5_110897252	S5_110897322	S5_110897416	S5_111401849	S5_111467384	S5_111467388	S5_111606203	S5_111606230	S5_111606237	S5_111606250	S5_111606251	S5_111606254	S5_111606265	S5_111779066	S5_111779078	S5_112831086	S5_112869237	S5_112869268	S5_112869632	S5_112870134	S5_112870154	S5_112871957	S5_112872055	S5_113716487	S5_114128421	S5_114203778	S5_114212809	S5_114212815	S5_114212817	S5_114212841	S5_114212842	S5_115099698	S5_115099710	S5_115099716	S5_115332992	S5_115333006	S5_115333009	S5_115333029	S5_115333196	S5_115333233	S5_115451674	S5_115570528	S5_115570556	S5_115570581	S5_115745880	S5_116617642	S5_116976214	S5_118166019	S5_118166160	S5_118166161	S5_118166162	S5_118166163	S5_118166164	S5_118166165	S5_118166166	S5_118166169	S5_118166175	S5_118253606	S5_118253607	S5_118464169	S5_118464170	S5_118464172	S5_120808702	S5_120808778	S5_121268885	S5_122251304	S5_122251471	S5_122576740	S5_122576742	S5_123007953	S5_123007977	S5_123187693	S5_123187758	S5_123353886	S5_123355361	S5_123356721	S5_124257330	S5_124257613	S5_124265178	S5_124265180	S5_124265181	S5_124265183	S5_126270840	S5_126514040	S5_126514051	S5_127020772	S5_127081906	S5_127248589	S5_127248601	S5_128379487	S5_128379493	S5_128379510	S5_128379525	S5_129038917	S5_129038937	S5_129038966	S5_129039010	S5_129317798	S5_129319072	S5_129319142	S5_129319156	S5_129319186	S5_129321160	S5_129473454	S5_129631070	S5_129719651	S5_129719678	S5_129719681	S5_129719683	S5_129904268	S5_129904269	S5_129904307	S5_129970473	S5_129970479	S5_129970510	S5_130027799	S5_130228208	S5_130228236	S5_130228262	S5_130228292	S5_130228294	S5_130947602	S5_131295183	S5_131295194	S5_131295249	S5_131295250	S5_131295251	S5_131295252	S5_131295276	S5_131295284	S5_131295293	S5_131439978	S5_131439980	S5_131439985	S5_131439987	S5_131439988	S5_131439989	S5_131439990	S5_131440009	S5_131440018	S5_131440019	S5_131440020	S5_131440024	S5_131440032	S5_131471397	S5_131471399	S5_131471400	S5_131471404	S5_131471405	S5_131711541	S5_131711547	S5_131711548	S5_131711553	S5_131711693	S5_131711717	S5_131712169	S5_131712404	S5_131802530	S5_131802537	S5_131802538	S5_132636841	S5_132636842	S5_132636855	S5_132636887	S5_132636937	S5_132636976	S5_132637851	S5_132637862	S5_132637863	S5_132637869	S5_132637881	S5_132639538	S5_133503042	S5_133574941	S5_133825285	S5_133998397	S5_133998439	S5_133998530	S5_134452406	S5_134452408	S5_134452415	S5_134676229	S5_134676232	S5_134676243	S5_134676258	S5_134676264	S5_134792193	S5_134792263	S5_134797861	S5_134797873	S5_134797928	S5_134797929	S5_134896470	S5_134898905	S5_135541855	S5_135543930	S5_135999706	S5_136150572	S5_136609735	S5_136649862	S5_136655401	S5_137821841	S5_137963372	S5_137963460	S5_138575464	S5_138591361	S5_138746617	S5_138746651	S5_138746665	S5_138746669	S5_139189596	S5_139189600	S5_139189646	S5_139738111	S5_139738120	S5_139858972	S5_139874053	S5_139874080	S5_140469854	S5_140469855	S5_140469945	S5_140716082	S5_140716126	S5_140716130	S5_140716131	S5_140717681	S5_140717714	S5_140717726	S5_140762389	S5_141280460	S5_141280461	S5_141280462	S5_141280474	S5_141501500	S5_141501502	S5_141502660	S5_141502662	S5_141502678	S5_141502735	S5_141502740	S5_141502747	S5_141502753	S5_141502768	S5_141700683	S5_141700697	S5_141700698	S5_141700700	S5_141700709	S5_141700720	S5_141700723	S5_141700732	S5_141700741	S5_141700939	S5_141700954	S5_141753715	S5_141753718	S5_141753720	S5_141754054	S5_141754063	S5_141754076	S5_141754077	S5_142440542	S5_142440577	S5_142583049	S5_142584205	S5_143110523	S5_143203007	S5_143203049	S5_143203071	S5_143203102	S5_143203122	S5_143205076	S5_143205100	S5_143205105	S5_143333579	S5_143333580	S5_143333581	S5_143333604	S5_143453323	S5_143453340	S5_143453372	S5_143453390	S5_143637564	S5_143637602	S5_143863772	S5_143863773	S5_144343037	S5_144343046	S5_144344286	S5_144502085	S5_144502097	S5_144502119	S5_144502259	S5_144502260	S5_144502261	S5_144502275	S5_144805596	S5_144805629	S5_145351631	S5_145351637	S5_145351644	S5_145351648	S5_145351670	S5_145352008	S5_145352058	S5_145352074	S5_145352082	S5_145352109	S5_145352117	S5_145352122	S5_145355257	S5_145424200	S5_145425480	S5_145425582	S5_145425597	S5_145590292	S5_145590327	S5_145590330	S5_145681368	S5_145681379	S5_145681386	S5_145681390	S5_145681406	S5_145681409	S5_145681411	S5_145681420	S5_145681434	S5_145681435	S5_145681437	S5_145729618	S5_145729632	S5_145729635	S5_145729661	S5_145757156	S5_145806083	S5_145817658	S5_145817667	S5_145909523	S5_145909643	S5_145909661	S5_145910534	S5_145910551	S5_145910576	S5_145910622	S5_146043095	S5_146043102	S5_146055685	S5_146055714	S5_146055729	S5_146055733	S5_146055743	S5_146055772	S5_146055773	S5_146190010	S5_146190018	S5_146190036	S5_146190046	S5_146190057	S5_146190180	S5_146190209	S5_146190526	S5_146190538	S5_146190553	S5_146190563	S5_146190568	S5_146190570	S5_146411204	S5_146411232	S5_146751147	S5_146751163	S5_146751181	S5_146751190	S5_147042661	S5_147042664	S5_147042675	S5_147042676	S5_147042682	S5_147043984	S5_147260938	S5_147260988	S5_147260994	S5_147261026	S5_147344215	S5_147344217	S5_147344236	S5_147344249	S5_147344250	S5_147354989	S5_147355046	S5_147357640	S5_147357642	S5_147357646	S5_147357647	S5_147357648	S5_147357649	S5_147357651	S5_147357654	S5_147357660	S5_147357661	S5_147359940	S5_147359968	S5_147359984	S5_147360011	S5_147360016	S5_147360229	S5_147360251	S5_147360279	S5_147974528	S5_147980557	S5_148208973	S5_148208975	S5_148208976	S5_148208983	S5_148209010	S5_148209013	S5_148209014	S5_148209125	S5_148209140	S5_148209870	S5_148209891	S5_148209900	S5_148707351	S5_148707366	S5_148742667	S5_148922375	S5_148941620	S5_148941639	S5_148941642	S5_148957699	S5_148957715	S5_148957718	S5_148957719	S5_148957724	S5_148957725	S5_149147391	S5_149147403	S5_149147411	S5_149700375	S5_149700380	S5_149700382	S5_149700385	S5_149700400	S5_149700402	S5_149700403	S5_149700405	S5_149700406	S5_149700407	S5_149700408	S5_149700427	S5_149700431	S5_149700433	S5_149700441	S5_149700444	S5_149700451	S5_149700458	S5_149700464	S5_149700465	S5_149700496	S5_149700514	S5_149700520	S5_149700521	S5_149700545	S5_149700553	S5_149700568	S5_149700690	S5_150353869	S5_150353883	S5_150353888	S5_150964619	S5_150964635	S5_151045160	S5_151045171	S5_151210960	S5_151210983	S5_151210994	S5_151211001	S5_151405835	S5_151405845	S5_151405878	S5_151407129	S5_151407130	S5_151407379	S5_151407407	S5_152017075	S5_152017085	S5_152017102	S5_152017119	S5_152017150	S5_152017185	S5_152261916	S5_152262998	S5_152447925	S5_152960582	S5_153308857	S5_153524511	S5_153614277	S5_153718439	S5_153718447	S5_153718448	S5_153718457	S5_153718461	S5_153718464	S5_153718485	S5_153718488	S5_153718502	S5_153718506	S5_153719051	S5_153719075	S5_153719078	S5_153719081	S5_154061927	S5_154061936	S5_154061963	S5_154146148	S5_154146149	S5_154146150	S5_154146157	S5_154146216	S5_154146389	S5_154146393	S5_154146405	S5_154153138	S5_154153139	S5_154153141	S5_154153153	S5_154153161	S5_154153169	S5_154153171	S5_154153172	S5_154153196	S5_154203042	S5_154203062	S5_154203094	S5_154203105	S5_154574978	S5_154575005	S5_154575068	S5_154575267	S5_155009498	S5_155009500	S5_155180925	S5_155180936	S5_155180948	S5_155180976	S5_155181090	S5_155181093	S5_155181097	S5_155181106	S5_155181130	S5_155336889	S5_155336976	S5_155336991	S5_155337013	S5_155418724	S5_155418725	S5_155422015	S5_155462577	S5_155462585	S5_155462587	S5_155462610	S5_155498664	S5_155592185	S5_155592370	S5_155595240	S5_155595268	S5_156090219	S5_156111965	S5_156111972	S5_156111991	S5_156112036	S5_156275784	S5_156275787	S5_156275822	S5_156276283	S5_156276340	S5_156485524	S5_156485558	S5_156486756	S5_156486759	S5_156486760	S5_156486761	S5_156486764	S5_156486765	S5_156562756	S5_156562764	S5_156562783	S5_156563351	S5_156571527	S5_156571546	S5_156571547	S5_156571556	S5_156571559	S5_156571577	S5_156571808	S5_156662531	S5_156662552	S5_156662574	S5_156662581	S5_156662702	S5_157723859	S5_157724332	S5_157724352	S5_157724356	S5_157724357	S5_157724358	S5_157724361	S5_157724407	S5_157724433	S5_158259066	S5_158259076	S5_158402752	S5_158402782	S5_158402783	S5_158826698	S5_158826722	S5_158826734	S5_158826752	S5_158893147	S5_158893183	S5_159038215	S5_159122769	S5_159323305	S5_159323330	S5_159323331	S5_159323339	S5_159323348	S5_159323350	S5_159323354	S5_159325475	S5_159325476	S5_159325859	S5_159325879	S5_159326804	S5_159328712	S5_159328718	S5_159328724	S5_159328727	S5_159328746	S5_159331144	S5_159331288	S5_159810402	S5_159810408	S5_159810412	S5_159810415	S5_159810434	S5_159810441	S5_159810477	S5_160086029	S5_160086081	S5_160391774	S5_160573770	S5_160573873	S5_160573909	S5_160601802	S5_160633048	S5_160633052	S5_160633054	S5_160633055	S5_160678732	S5_160679217	S5_160745381	S5_160745442	S5_160763679	S5_160763977	S5_160763980	S5_160763986	S5_160763993	S5_160763994	S5_160764004	S5_160764005	S5_160764007	S5_160764226	S5_160764230	S5_160764233	S5_160764260	S5_160764261	S5_160764263	S5_160764266	S5_160764271	S5_160764272	S5_160764273	S5_160764274	S5_160764275	S5_160764277	S5_160764278	S5_160764803	S5_160841307	S5_160841374	S5_160841412	S5_160907474	S5_160907490	S5_160907551	S5_161255475	S5_161263558	S5_161312595	S5_161312615	S5_161312624	S5_161312655	S5_161312667	S5_161321447	S5_161321474	S5_161321479	S5_162552168	S5_162552212	S5_162552215	S5_162552217	S5_162552228	S5_162552539	S5_162552565	S5_162578124	S5_162578482	S5_162578486	S5_162606270	S5_162606291	S5_162678325	S5_162995561	S5_162995576	S5_162995816	S5_162995851	S5_162995854	S5_162995856	S5_162995857	S5_162995859	S5_163099595	S5_163106583	S5_163106594	S5_163106657	S5_163692493	S5_163692503	S5_163692530	S5_163693867	S5_163693990	S5_163693992	S5_163725496	S5_163725515	S5_163740801	S5_163740880	S5_163743230	S5_163743239	S5_163743242	S5_163743244	S5_163743254	S5_163743255	S5_163743317	S5_163843659	S5_163843662	S5_163843724	S5_164265105	S5_164265110	S5_164265121	S5_164265124	S5_164265127	S5_164265132	S5_164265133	S5_164277700	S5_164277729	S5_164277736	S5_164454845	S5_164454878	S5_164598511	S5_164629973	S5_164629986	S5_164631026	S5_164719470	S5_164719525	S5_165228351	S5_165228353	S5_165313577	S5_165313588	S5_165313590	S5_165313591	S5_165313612	S5_165445876	S5_165445926	S5_165445997	S5_165446646	S5_165446880	S5_165775402	S5_166561201	S5_166561202	S5_166565484	S5_166565486	S5_166565487	S5_166565491	S5_166565492	S5_166565496	S5_166565497	S5_166641341	S5_166721770	S5_166721771	S5_166721926	S5_166721927	S5_166721928	S5_166721932	S5_166721940	S5_166724765	S5_166724795	S5_166724797	S5_166724798	S5_166783446	S5_167011241	S5_167011253	S5_167011310	S5_167016372	S5_167017713	S5_167017733	S5_167017758	S5_167017759	S5_167017762	S5_167017763	S5_167017764	S5_167115188	S5_167115235	S5_167129122	S5_167129123	S5_167129129	S5_167129134	S5_167129141	S5_167129151	S5_167129154	S5_167129173	S5_167129522	S5_167129551	S5_167251640	S5_167251660	S5_167251711	S5_167253443	S5_167253592	S5_167258285	S5_167258330	S5_167258357	S5_167258368	S5_167601542	S5_167727675	S5_167727692	S5_167727714	S5_167776105	S5_167776123	S5_167776172	S5_167776175	S5_167776206	S5_167857354	S5_168128479	S5_168128507	S5_168259080	S5_168259083	S5_168259087	S5_168259092	S5_168259140	S5_168259155	S5_168259170	S5_168440849	S5_168440855	S5_168555997	S5_168556109	S5_168558053	S5_168558056	S5_168558098	S5_168558099	S5_168559430	S5_168559432	S5_168559455	S5_168559456	S5_168559467	S5_168559470	S5_168559471	S5_168559477	S5_168559487	S5_168559489	S5_168559491	S5_168559519	S5_168560077	S5_168565112	S5_168565113	S5_168565114	S5_168565224	S5_168565242	S5_168639594	S5_168639621	S5_168639634	S5_168672878	S5_168672879	S5_168672885	S5_168672908	S5_168672923	S5_168672928	S5_168672996	S5_168673001	S5_168673029	S5_168673032	S5_168673034	S5_168748274	S5_168748299	S5_168748312	S5_168748316	S5_168748394	S5_168750925	S5_168750965	S5_168750971	S5_168751021	S5_168751022	S5_168751024	S5_168751029	S5_168751048	S5_168751168	S5_168751191	S5_168751200	S5_168752549	S5_168752550	S5_168752566	S5_168752567	S5_168752574	S5_168754296	S5_168754297	S5_168755169	S5_168755170	S5_168755174	S5_168755208	S5_168755227	S5_168755267	S5_168755315	S5_168755859	S5_168766951	S5_168766972	S5_168766976	S5_168766982	S5_168766985	S5_168766994	S5_168767018	S5_168785022	S5_168785025	S5_168785039	S5_168785105	S5_168785106	S5_168785154	S5_168790151	S5_168790337	S5_168890820	S5_168890822	S5_168890843	S5_168890845	S5_168890846	S5_168890847	S5_168890848	S5_168890852	S5_168890862	S5_168983861	S5_168983930	S5_168983947	S5_169066902	S5_169066955	S5_169067271	S5_169067272	S5_169067284	S5_169221189	S5_169221190	S5_169221558	S5_169530089	S5_169533880	S5_169533882	S5_169539026	S5_169617957	S5_169949948	S5_169949954	S5_169949960	S5_169955925	S5_169956026	S5_170215397	S5_170215401	S5_170323464	S5_170323606	S5_170323615	S5_170323616	S5_170325931	S5_170404680	S5_170742223	S5_170742246	S5_170742247	S5_170742258	S5_170837056	S5_170837060	S5_170837082	S5_170837083	S5_170837098	S5_170837131	S5_170840877	S5_170840895	S5_170840916	S5_170840919	S5_170840920	S5_170840944	S5_170840945	S5_170840953	S5_170840958	S5_170840964	S5_170874925	S5_170874946	S5_170874949	S5_170874950	S5_170874997	S5_170876518	S5_170876547	S5_170876548	S5_170876553	S5_170876565	S5_170981969	S5_170981978	S5_170981985	S5_170982036	S5_170982042	S5_170982044	S5_171157736	S5_171166111	S5_171166112	S5_171168276	S5_171168295	S5_171168304	S5_171171771	S5_171171778	S5_171171783	S5_171171801	S5_171171905	S5_171171906	S5_171171926	S5_171171945	S5_171171956	S5_171188598	S5_171188606	S5_171188621	S5_171284640	S5_171284641	S5_171284681	S5_171284689	S5_171284690	S5_171284703	S5_171284705	S5_171284706	S5_171284718	S5_171284722	S5_171284729	S5_171284731	S5_171546169	S5_171546187	S5_171546195	S5_171546204	S5_171546208	S5_171546220	S5_171546221	S5_171546222	S5_171547463	S5_171547464	S5_171547470	S5_171547472	S5_171547478	S5_171547482	S5_171547508	S5_171547533	S5_171547537	S5_171620709	S5_171620727	S5_171768662	S5_171768664	S5_171768673	S5_171768769	S5_171902923	S5_171902931	S5_171902940	S5_171903954	S5_171905906	S5_171932744	S5_171932758	S5_171932793	S5_171932797	S5_171932800	S5_171932881	S5_171932887	S5_171992717	S5_171992740	S5_171992747	S5_171992770	S5_171992801	S5_171992814	S5_172001583	S5_172001602	S5_172001607	S5_172003054	S5_172003058	S5_172003135	S5_172003149	S5_172003166	S5_172003185	S5_172046302	S5_172046311	S5_172046342	S5_172046358	S5_172181671	S5_172181678	S5_172181686	S5_172181715	S5_172181718	S5_172181731	S5_172181732	S5_172183833	S5_172183834	S5_172183846	S5_172183847	S5_172183864	S5_172183883	S5_172183885	S5_172378331	S5_172378332	S5_172378352	S5_172378381	S5_172378384	S5_172378385	S5_172378425	S5_172378426	S5_172378428	S5_172378430	S5_172378432	S5_172378440	S5_172378451	S5_172390390	S5_172390404	S5_172390422	S5_172390863	S5_172390890	S5_172408286	S5_172408311	S5_172408318	S5_172409674	S5_172409702	S5_172413230	S5_172413243	S5_172413421	S5_172413782	S5_172429899	S5_172429922	S5_172502317	S5_172638930	S5_172788632	S5_172788675	S5_172788681	S5_172788688	S5_172788745	S5_172788746	S5_172788749	S5_172788750	S5_172788751	S5_172788754	S5_172788756	S5_172788757	S5_172804600	S5_172804601	S5_172804710	S5_172804732	S5_172805262	S5_172805269	S5_172805477	S5_172805479	S5_172805486	S5_172805488	S5_172805490	S5_172805492	S5_172805499	S5_172816825	S5_172816830	S5_172816833	S5_172816846	S5_172816856	S5_172835168	S5_172835189	S5_172835190	S5_172835191	S5_172835192	S5_172835194	S5_172835202	S5_172835208	S5_172835251	S5_172835279	S5_172835296	S5_172836993	S5_172855677	S5_172855720	S5_173119533	S5_173119563	S5_173119595	S5_173119624	S5_173119625	S5_173172532	S5_173172557	S5_173173265	S5_173173274	S5_173181473	S5_173181492	S5_173181493	S5_173181508	S5_173181524	S5_173181581	S5_173181585	S5_173181607	S5_173181610	S5_173405396	S5_173405406	S5_173405420	S5_173405761	S5_173405768	S5_173405771	S5_173405774	S5_173405909	S5_173406065	S5_173614805	S5_173614825	S5_173614826	S5_173614828	S5_173614849	S5_173614896	S5_173615313	S5_173615320	S5_173615328	S5_173617470	S5_173617507	S5_173617518	S5_173617520	S5_173617887	S5_173617906	S5_173617922	S5_173617931	S5_173903728	S5_173903743	S5_173903772	S5_173904576	S5_173904581	S5_173904594	S5_173904604	S5_173929983	S5_174011491	S5_174011495	S5_174011502	S5_174011509	S5_174011510	S5_174011520	S5_174011536	S5_174011538	S5_174011543	S5_174137494	S5_174137496	S5_174137497	S5_174137500	S5_174137501	S5_174137512	S5_174137513	S5_174137516	S5_174137590	S5_174301753	S5_174301779	S5_174301828	S5_174301831	S5_174301834	S5_174301835	S5_174301849	S5_174301860	S5_174301868	S5_174301870	S5_174301877	S5_174301882	S5_174311282	S5_174311300	S5_174311377	S5_174311389	S5_174311391	S5_174398797	S5_174398872	S5_174399147	S5_174399169	S5_174402909	S5_174402926	S5_174402927	S5_174402929	S5_174403017	S5_174403018	S5_174540386	S5_174540397	S5_174540427	S5_174540490	S5_174540501	S5_174689776	S5_174689790	S5_174692242	S5_174692329	S5_174692389	S5_174692421	S5_174692442	S5_174720764	S5_174731548	S5_174731556	S5_174731654	S5_174732931	S5_174740435	S5_174740487	S5_174740491	S5_174740492	S5_174740517	S5_174740538	S5_174742072	S5_174742076	S5_174742079	S5_174742080	S5_174742081	S5_174742082	S5_174742083	S5_174744906	S5_174748658	S5_174748678	S5_174748683	S5_174748687	S5_174748701	S5_174748707	S5_174749824	S5_174749836	S5_174749837	S5_174792813	S5_174792827	S5_174792828	S5_174792891	S5_174793203	S5_174793207	S5_174793209	S5_174793231	S5_174793238	S5_174793242	S5_174793246	S5_174793249	S5_174793256	S5_174793257	S5_174793524	S5_174793546	S5_174851343	S5_174851347	S5_174851354	S5_174851357	S5_174851359	S5_174851366	S5_174851368	S5_174851369	S5_174851405	S5_174851407	S5_174851409	S5_175020605	S5_175020619	S5_175095917	S5_175096069	S5_175096081	S5_175170146	S5_175170147	S5_175170191	S5_175220572	S5_175226521	S5_175226743	S5_175226754	S5_175226781	S5_175226784	S5_175226792	S5_175228313	S5_175320037	S5_175320209	S5_175320242	S5_175324840	S5_175324847	S5_175349386	S5_175349398	S5_175349412	S5_175349415	S5_175783787	S5_175960752	S5_175962265	S5_175962310	S5_176034203	S5_176034204	S5_176044453	S5_176048341	S5_176048346	S5_176048363	S5_176048367	S5_176048376	S5_176048381	S5_176113881	S5_176113885	S5_176113887	S5_176117424	S5_176117449	S5_176117468	S5_176178314	S5_176178319	S5_176178401	S5_176178425	S5_176178437	S5_176180785	S5_176180797	S5_176187356	S5_176187362	S5_176187391	S5_176193017	S5_176193023	S5_176193029	S5_176193061	S5_176193064	S5_176193067	S5_176193068	S5_176193070	S5_176193149	S5_176193174	S5_176193179	S5_176196678	S5_176196681	S5_176582337	S5_176582351	S5_176582358	S5_176674663	S5_176725167	S5_176725201	S5_176725203	S5_176725206	S5_176725281	S5_176725382	S5_176725401	S5_176725402	S5_176725405	S5_176927516	S5_176927534	S5_176932465	S5_176932519	S5_176932617	S5_176932631	S5_176932639	S5_176932650	S5_176934840	S5_176934844	S5_176934848	S5_177041428	S5_177041429	S5_177046897	S5_177046898	S5_177046911	S5_177053029	S5_177053032	S5_177053041	S5_177054444	S5_177071723	S5_177071734	S5_177071735	S5_177071737	S5_177071740	S5_177071741	S5_177071764	S5_177071780	S5_177071783	S5_177071795	S5_177071805	S5_177071806	S5_177287093	S5_177287105	S5_177287124	S5_177287198	S5_177287220	S5_177354406	S5_177354438	S5_177354455	S5_177354463	S5_177354467	S5_177354468	S5_177532416	S5_177532436	S5_177532455	S5_177532457	S5_177532458	S5_177537151	S5_177770278	S5_177770289	S5_177773649	S5_177773667	S5_177774365	S5_177774418	S5_177774422	S5_177828425	S5_177828554	S5_177881468	S5_177885563	S5_177885577	S5_177885784	S5_177885787	S5_177886035	S5_177942342	S5_178096354	S5_178096466	S5_178096467	S5_178096508	S5_178096614	S5_178096623	S5_178096634	S5_178096645	S5_178096646	S5_178096649	S5_178096658	S5_178096702	S5_178096705	S5_178096706	S5_178096707	S5_178096709	S5_178096711	S5_178096713	S5_178096720	S5_178096726	S5_178096729	S5_178096730	S5_178096749	S5_178197938	S5_178197942	S5_178197959	S5_178234706	S5_178234727	S5_178234738	S5_178247565	S5_178247595	S5_178247600	S5_178249326	S5_178257878	S5_178309259	S5_178309285	S5_178309505	S5_178309809	S5_178313150	S5_178313164	S5_178313170	S5_178313171	S5_178313189	S5_178313192	S5_178313230	S5_178313233	S5_178313265	S5_178383465	S5_178383495	S5_178400641	S5_178400673	S5_178400685	S5_178401711	S5_178448942	S5_178464398	S5_178513228	S5_178632985	S5_178633031	S5_178633089	S5_178633090	S5_178633091	S5_178633093	S5_178633094	S5_178633097	S5_178633098	S5_178633099	S5_178633100	S5_178633113	S5_178633133	S5_178646103	S5_178646108	S5_178646134	S5_178968123	S5_178968127	S5_178968133	S5_178968140	S5_178968165	S5_178969211	S5_179022208	S5_179022258	S5_179022265	S5_179022270	S5_179022271	S5_179022288	S5_179231734	S5_179259573	S5_179262279	S5_179272302	S5_179272451	S5_179272477	S5_179272488	S5_179272489	S5_179272491	S5_179452551	S5_179452568	S5_179454715	S5_179454735	S5_179470127	S5_179470135	S5_179470171	S5_179470245	S5_179470247	S5_179470274	S5_179470278	S5_179479955	S5_179479998	S5_179482542	S5_179482751	S5_179482774	S5_179485614	S5_179485620	S5_179485623	S5_179485632	S5_179485633	S5_179611701	S5_179611721	S5_179611723	S5_179611823	S5_179611831	S5_179615468	S5_179615503	S5_179621205	S5_179626531	S5_179626556	S5_179626558	S5_179626561	S5_179626563	S5_179626567	S5_179626569	S5_179626572	S5_179626575	S5_179626577	S5_179626643	S5_179626672	S5_179641878	S5_179641926	S5_179679462	S5_179679464	S5_179679465	S5_179679466	S5_179679519	S5_179714499	S5_179714531	S5_179714555	S5_180076210	S5_180076305	S5_180076320	S5_180076323	S5_180076354	S5_180143614	S5_180143629	S5_180143657	S5_180148620	S5_180148729	S5_180252901	S5_180252913	S5_180280081	S5_180280161	S5_180280165	S5_180280188	S5_180362519	S5_180362525	S5_180362541	S5_180362547	S5_180362554	S5_180364024	S5_180364044	S5_180364133	S5_180364138	S5_180364751	S5_180364768	S5_180364784	S5_180364786	S5_180364788	S5_180471014	S5_180471035	S5_180474402	S5_180474443	S5_180474448	S5_180474453	S5_180474454	S5_180474455	S5_180475269	S5_180574876	S5_180574879	S5_180574903	S5_180574913	S5_180574915	S5_180574920	S5_180575189	S5_180575211	S5_180575232	S5_180645900	S5_180646049	S5_180646072	S5_180911476	S5_180911477	S5_180911557	S5_180911560	S5_180911571	S5_180911579	S5_180911585	S5_180917083	S5_180917098	S5_180917110	S5_180917147	S5_180917149	S5_180917150	S5_180917152	S5_180917183	S5_180917191	S5_180917192	S5_180928601	S5_180928611	S5_180928617	S5_180928619	S5_180928642	S5_180928651	S5_180928652	S5_180928657	S5_180928658	S5_180943553	S5_180943587	S5_180966568	S5_180966671	S5_180966672	S5_180966676	S5_180966677	S5_180966700	S5_180967792	S5_180967973	S5_181020349	S5_181020433	S5_181020434	S5_181020436	S5_181020437	S5_181020438	S5_181020479	S5_181022506	S5_181022529	S5_181024168	S5_181024171	S5_181024186	S5_181024189	S5_181258849	S5_181711177	S5_181711183	S5_181711205	S5_181711225	S5_181711227	S5_181711231	S5_181711245	S5_181792667	S5_181792690	S5_181792711	S5_181873612	S5_181886804	S5_181886825	S5_181887027	S5_181887055	S5_181896719	S5_181896722	S5_182110893	S5_182110903	S5_182110907	S5_182110914	S5_182110920	S5_182110922	S5_182110949	S5_182110950	S5_182114355	S5_182136190	S5_182162075	S5_182194020	S5_182194022	S5_182194024	S5_182194026	S5_182194027	S5_182194028	S5_182194030	S5_182194031	S5_182274405	S5_182274511	S5_182345667	S5_182432517	S5_182432546	S5_182432554	S5_182589512	S5_182589515	S5_182589537	S5_182589562	S5_182662561	S5_182810461	S5_182810462	S5_182810474	S5_182810497	S5_182810498	S5_182810533	S5_182810534	S5_182810536	S5_182894563	S5_182894573	S5_182894578	S5_182894613	S5_182894619	S5_183115499	S5_183116231	S5_183116247	S5_183182900	S5_183182962	S5_183182968	S5_183210018	S5_183210023	S5_183210038	S5_183229088	S5_183229129	S5_183235439	S5_183235486	S5_183235521	S5_183328360	S5_183328463	S5_183328467	S5_183328484	S5_183333026	S5_183333069	S5_183333072	S5_183341545	S5_183341552	S5_183341560	S5_183341563	S5_183341584	S5_183341786	S5_183342150	S5_183342161	S5_183342163	S5_183342164	S5_183342165	S5_183342201	S5_183342202	S5_183342213	S5_183342240	S5_183342244	S5_183342256	S5_183342258	S5_183397641	S5_183397671	S5_183397674	S5_183397679	S5_183397744	S5_183397756	S5_183748795	S5_183748809	S5_183749252	S5_183893732	S5_183935845	S5_183935875	S5_183935887	S5_183935893	S5_184028970	S5_184291053	S5_184380951	S5_184380953	S5_184380955	S5_184380970	S5_184380990	S5_184381023	S5_184381025	S5_184381031	S5_184381041	S5_184383098	S5_184383138	S5_184383144	S5_184383462	S5_184383492	S5_184383495	S5_184385501	S5_184385617	S5_184387482	S5_184387492	S5_184394265	S5_184496144	S5_184656689	S5_184656722	S5_184656727	S5_184656740	S5_184656746	S5_184656756	S5_184661260	S5_184661268	S5_184661271	S5_184661290	S5_184661315	S5_184662096	S5_184702795	S5_184702820	S5_184702860	S5_184853736	S5_184859315	S5_184859342	S5_184859364	S5_184859394	S5_184890420	S5_184890458	S5_184890564	S5_184894702	S5_184894703	S5_184894723	S5_184894726	S5_184894729	S5_184894739	S5_184894749	S5_184894757	S5_184920003	S5_184920006	S5_184920011	S5_184920013	S5_184920044	S5_184920194	S5_184920195	S5_184983554	S5_184983556	S5_184983565	S5_184983569	S5_184983574	S5_184983598	S5_185056947	S5_185056949	S5_185056952	S5_185056973	S5_185056987	S5_185057133	S5_185057138	S5_185057152	S5_185075320	S5_185075321	S5_185075336	S5_185200115	S5_185203593	S5_185203633	S5_185203634	S5_185203635	S5_185263618	S5_185263637	S5_185263658	S5_185269336	S5_185269344	S5_185269437	S5_185355421	S5_185355427	S5_185362061	S5_185362067	S5_185362145	S5_185362154	S5_185362164	S5_185362851	S5_185362861	S5_185362876	S5_185362892	S5_185362894	S5_185362897	S5_185362899	S5_185362904	S5_185363041	S5_185363044	S5_185366626	S5_185366635	S5_185366638	S5_185366647	S5_185366656	S5_185366666	S5_185445457	S5_185445490	S5_185445499	S5_185445502	S5_185445988	S5_185445992	S5_185445997	S5_185445999	S5_185446004	S5_185560158	S5_185560159	S5_185560160	S5_185560167	S5_185560175	S5_185560176	S5_185560282	S5_185560283	S5_185560287	S5_185560292	S5_185560298	S5_185560320	S5_185773006	S5_185773011	S5_185773211	S5_185778472	S5_185780042	S5_185780110	S5_185793708	S5_185975604	S5_185975655	S5_185975656	S5_185975661	S5_185975672	S5_186168020	S5_186168032	S5_186168073	S5_186168082	S5_186173370	S5_186175218	S5_186175247	S5_186217513	S5_186217534	S5_186217562	S5_186217566	S5_186226147	S5_186385767	S5_186385814	S5_186385845	S5_186621544	S5_186622454	S5_186643072	S5_186643101	S5_186643106	S5_186656106	S5_186656123	S5_186656133	S5_186656153	S5_186656177	S5_186656226	S5_186660491	S5_186666269	S5_186666274	S5_186705837	S5_186705838	S5_186705840	S5_186705849	S5_186705852	S5_186705858	S5_186705859	S5_186705861	S5_186706018	S5_186706022	S5_186706029	S5_186706057	S5_186708010	S5_186708017	S5_186716385	S5_186716424	S5_186716755	S5_186720138	S5_186720143	S5_186720144	S5_186720158	S5_186773971	S5_186774557	S5_186774572	S5_186774575	S5_186851653	S5_186851656	S5_186851657	S5_186851659	S5_186851686	S5_186851695	S5_187054925	S5_187054926	S5_187054929	S5_187063345	S5_187063359	S5_187063369	S5_187063372	S5_187063374	S5_187063380	S5_187063382	S5_187063391	S5_187063392	S5_187063395	S5_187063397	S5_187068013	S5_187068071	S5_187153143	S5_187153187	S5_187153189	S5_187154981	S5_187201654	S5_187201656	S5_187201696	S5_187202164	S5_187202215	S5_187399203	S5_187399211	S5_187399241	S5_187598529	S5_187598595	S5_187782303	S5_187783550	S5_187786924	S5_187859695	S5_187859706	S5_187859720	S5_187966621	S5_187976942	S5_187977065	S5_187977069	S5_187977074	S5_187977094	S5_187977349	S5_187977350	S5_187977351	S5_187977354	S5_187977355	S5_187977357	S5_187977358	S5_187977370	S5_187977391	S5_187977394	S5_187977401	S5_188033074	S5_188033102	S5_188033113	S5_188034604	S5_188034635	S5_188034659	S5_188034686	S5_188034715	S5_188086240	S5_188151297	S5_188151340	S5_188151341	S5_188151397	S5_188151400	S5_188151443	S5_188151867	S5_188151868	S5_188151870	S5_188151871	S5_188151872	S5_188151900	S5_188158510	S5_188159053	S5_188159079	S5_188160067	S5_188160070	S5_188174556	S5_188174587	S5_188175786	S5_188175816	S5_188176186	S5_188176192	S5_188176193	S5_188176197	S5_188176198	S5_188176200	S5_188176201	S5_188176204	S5_188176226	S5_188176339	S5_188177711	S5_188177726	S5_188177729	S5_188177786	S5_188177801	S5_188177828	S5_188273664	S5_188279726	S5_188279746	S5_188279759	S5_188279820	S5_188417096	S5_188417101	S5_188417112	S5_188417124	S5_188417131	S5_188417133	S5_188417140	S5_188417155	S5_188417244	S5_188417264	S5_188417265	S5_188594457	S5_188607255	S5_188607601	S5_188607606	S5_188607607	S5_188607610	S5_188611573	S5_188611578	S5_188611590	S5_188611614	S5_188611615	S5_188614408	S5_188614416	S5_188614437	S5_188680200	S5_188680221	S5_188680251	S5_188680580	S5_188680614	S5_188680634	S5_188787708	S5_188788426	S5_188788563	S5_188796819	S5_188796821	S5_188797437	S5_188797442	S5_188797457	S5_188797691	S5_188798407	S5_188798438	S5_188798439	S5_188798440	S5_188798452	S5_188799966	S5_188799985	S5_188800165	S5_188800207	S5_188928263	S5_188928268	S5_188929177	S5_188929203	S5_188929245	S5_188933506	S5_188933518	S5_188933519	S5_188992236	S5_188992245	S5_188992251	S5_188992264	S5_188992279	S5_188992280	S5_188992284	S5_188992285	S5_189055951	S5_189101128	S5_189130238	S5_189151151	S5_189151153	S5_189151155	S5_189151165	S5_190050464	S5_190050465	S5_190050466	S5_190050513	S5_190050520	S5_190062016	S5_190062022	S5_190062027	S5_190062049	S5_190062050	S5_190062051	S5_190062052	S5_190062053	S5_190062056	S5_190062058	S5_190062059	S5_190062072	S5_190062160	S5_190146935	S5_190146936	S5_190146943	S5_190146992	S5_190146993	S5_190147214	S5_190148037	S5_190148039	S5_190148055	S5_190148077	S5_190148079	S5_190148114	S5_190148135	S5_190150747	S5_190150753	S5_190150809	S5_190281083	S5_190287695	S5_190287698	S5_190287700	S5_190287706	S5_190287708	S5_190308218	S5_190308223	S5_190311176	S5_190311198	S5_190311215	S5_190311218	S5_190311219	S5_190311220	S5_190311221	S5_190311227	S5_190311228	S5_190311286	S5_190311307	S5_190312860	S5_190312881	S5_190313045	S5_190313046	S5_190313048	S5_190313088	S5_190318859	S5_190318931	S5_190450959	S5_190450989	S5_190451006	S5_190451008	S5_190451009	S5_190451011	S5_190451014	S5_190451015	S5_190811938	S5_190877845	S5_191152573	S5_191156617	S5_191240813	S5_191246324	S5_191246486	S5_191246491	S5_191246516	S5_191246530	S5_191466668	S5_191466671	S5_191466696	S5_191466700	S5_191466714	S5_191466716	S5_191466721	S5_191471948	S5_191471977	S5_191471978	S5_191539009	S5_191540427	S5_191573662	S5_191573694	S5_191573697	S5_191573699	S5_191573703	S5_191573706	S5_191573707	S5_191573708	S5_191573710	S5_191573713	S5_191573714	S5_191573716	S5_191573718	S5_191691709	S5_191691745	S5_191692384	S5_191692386	S5_191692401	S5_191692404	S5_191692406	S5_191692407	S5_191692493	S5_191696104	S5_191696138	S5_191696145	S5_191696149	S5_191696150	S5_191696161	S5_191705242	S5_191750472	S5_191750478	S5_191750488	S5_191750521	S5_191817246	S5_191817330	S5_191817360	S5_191817625	S5_191817635	S5_191817637	S5_191817694	S5_192008462	S5_192008464	S5_192008566	S5_192008697	S5_192008751	S5_192008781	S5_192008785	S5_192052100	S5_192052117	S5_192057232	S5_192057238	S5_192057255	S5_192057334	S5_192068143	S5_192068161	S5_192068162	S5_192068163	S5_192068175	S5_192068189	S5_192068206	S5_192068214	S5_192068217	S5_192171963	S5_192171992	S5_192251999	S5_192252018	S5_192252034	S5_192612941	S5_192613407	S5_192613432	S5_192699874	S5_192699877	S5_192699889	S5_192851357	S5_192851364	S5_192851568	S5_193473263	S5_193473290	S5_193473338	S5_193493631	S5_193503772	S5_193503835	S5_193503849	S5_193503854	S5_193503890	S5_193510665	S5_193514850	S5_193514856	S5_193514865	S5_193514907	S5_193514914	S5_193514940	S5_193514943	S5_193514947	S5_193515052	S5_193515054	S5_193515059	S5_193515077	S5_193515177	S5_193539634	S5_193539635	S5_193539652	S5_193539659	S5_193674569	S5_193674578	S5_193674598	S5_193674680	S5_193678926	S5_193678931	S5_193678932	S5_193678943	S5_193686135	S5_193726065	S5_193726066	S5_193726067	S5_193726171	S5_193726174	S5_193726181	S5_193729144	S5_193729145	S5_193729148	S5_193729181	S5_193729185	S5_193729262	S5_193729758	S5_193730000	S5_193777052	S5_193777207	S5_193827170	S5_193827177	S5_193827181	S5_193827196	S5_193827256	S5_193827564	S5_193827608	S5_193827609	S5_193827618	S5_193859481	S5_193859492	S5_193859506	S5_193859559	S5_193860460	S5_193860461	S5_193860491	S5_193860506	S5_193860511	S5_193860516	S5_193861817	S5_193861828	S5_193861861	S5_193868025	S5_193868027	S5_193868028	S5_193868047	S5_193868054	S5_193868059	S5_193868069	S5_193884990	S5_193885011	S5_193885026	S5_193885029	S5_193885041	S5_193892688	S5_193892693	S5_193892704	S5_193893583	S5_193893609	S5_193893637	S5_193923350	S5_193949492	S5_193949508	S5_193949523	S5_193949527	S5_193949528	S5_193949529	S5_193949531	S5_193949532	S5_193949535	S5_193949536	S5_193949537	S5_193949575	S5_193949576	S5_193949577	S5_193949581	S5_193949582	S5_193949583	S5_193952299	S5_193972775	S5_194313569	S5_194313594	S5_194313601	S5_194316566	S5_194317200	S5_194317203	S5_194317312	S5_194383254	S5_194383256	S5_194383265	S5_194383267	S5_194383334	S5_194383464	S5_194383485	S5_194465494	S5_194465495	S5_194465582	S5_194465587	S5_194535624	S5_194535641	S5_194535645	S5_194535646	S5_194535689	S5_194535744	S5_194558066	S5_194558102	S5_194558103	S5_194558107	S5_194558109	S5_194558123	S5_194710620	S5_194710642	S5_194710655	S5_194914663	S5_194914803	S5_194914807	S5_194914808	S5_194914809	S5_194914810	S5_194914837	S5_194921493	S5_194921525	S5_194921526	S5_194935169	S5_194935174	S5_194935184	S5_194935193	S5_194935363	S5_194981360	S5_195005084	S5_195005112	S5_195074221	S5_195074222	S5_195074225	S5_195097714	S5_195097741	S5_195097755	S5_195108520	S5_195108522	S5_195108535	S5_195108566	S5_195108572	S5_195346357	S5_195383182	S5_195383231	S5_195388052	S5_195388145	S5_195389280	S5_195389283	S5_195389303	S5_195393486	S5_195393520	S5_195395680	S5_195395786	S5_195637266	S5_195637299	S5_195637408	S5_195637430	S5_195642069	S5_195642085	S5_195642086	S5_195642126	S5_195714054	S5_195714066	S5_195714071	S5_195714095	S5_195714108	S5_195767198	S5_196010515	S5_196010518	S5_196010532	S5_196010536	S5_196010537	S5_196010542	S5_196010543	S5_196015008	S5_196015018	S5_196015028	S5_196015036	S5_196015075	S5_196069550	S5_196069577	S5_196069582	S5_196069596	S5_196069940	S5_196069942	S5_196069943	S5_196085685	S5_196085694	S5_196093828	S5_196093858	S5_196093904	S5_196104932	S5_196104935	S5_196104958	S5_196104973	S5_196104975	S5_196105078	S5_196288890	S5_196309167	S5_196309168	S5_196309173	S5_196309204	S5_196316015	S5_196316116	S5_196316150	S5_196316167	S5_196316212	S5_196425957	S5_196444663	S5_196444666	S5_196444912	S5_196445386	S5_196487448	S5_196487473	S5_196487481	S5_196487484	S5_196487621	S5_196487637	S5_196487640	S5_196487658	S5_196487659	S5_196590105	S5_196590117	S5_196590179	S5_196590192	S5_196590201	S5_196590213	S5_196734094	S5_196734104	S5_196740859	S5_196740865	S5_196740885	S5_196743377	S5_196743397	S5_196743421	S5_196743425	S5_196743482	S5_196743497	S5_196743500	S5_196743506	S5_196744189	S5_196744195	S5_196744209	S5_196747274	S5_196747302	S5_196747322	S5_196747323	S5_196747324	S5_196747325	S5_196747326	S5_196747327	S5_196747328	S5_196747329	S5_196747330	S5_196747332	S5_196747333	S5_196747335	S5_196747336	S5_196747338	S5_196747339	S5_196747341	S5_196747342	S5_196747343	S5_196747344	S5_196747345	S5_196753666	S5_196849543	S5_196849546	S5_196849548	S5_196849550	S5_196849556	S5_196849561	S5_196849578	S5_196849580	S5_196849585	S5_196849586	S5_196849591	S5_196849594	S5_196849595	S5_196849597	S5_196957803	S5_196957819	S5_196957821	S5_196957826	S5_196959453	S5_196995571	S5_196995581	S5_196995585	S5_196995611	S5_196995617	S5_196999966	S5_196999967	S5_196999968	S5_197001303	S5_197001324	S5_197049293	S5_197166500	S5_197222498	S5_197222551	S5_197222557	S5_197222558	S5_197253463	S5_197256488	S5_197256522	S5_197269580	S5_197269598	S5_197269623	S5_197276880	S5_197276884	S5_197276885	S5_197276907	S5_197276975	S5_197277000	S5_197281385	S5_197281390	S5_197615752	S5_197618524	S5_197618535	S5_197618562	S5_197640510	S5_197645903	S5_197645933	S5_197651657	S5_197651833	S5_197654849	S5_197654860	S5_197654975	S5_197912334	S5_198280479	S5_198701907	S5_198701973	S5_198704190	S5_198709794	S5_198710705	S5_198866045	S5_198866657	S5_198866681	S5_198867098	S5_198868428	S5_198868431	S5_198873607	S5_198873656	S5_198881013	S5_198881033	S5_198881043	S5_198881370	S5_198881381	S5_198936725	S5_198939675	S5_198949624	S5_198949686	S5_198949688	S5_198949693	S5_198956534	S5_198956538	S5_198956539	S5_198956544	S5_198956545	S5_198956548	S5_198956549	S5_198956550	S5_198956552	S5_198956553	S5_198956557	S5_198956568	S5_198956882	S5_198956904	S5_198956910	S5_199054976	S5_199054977	S5_199054987	S5_199055012	S5_199055018	S5_199055055	S5_199055057	S5_199055071	S5_199055084	S5_199057120	S5_199057137	S5_199057153	S5_199057156	S5_199057194	S5_199057206	S5_199057308	S5_199059345	S5_199060741	S5_199060771	S5_199060788	S5_199143695	S5_199143761	S5_199150921	S5_199150925	S5_199150936	S5_199245952	S5_199271230	S5_199271300	S5_199271349	S5_199272121	S5_199272139	S5_199272140	S5_199272141	S5_199272144	S5_199272305	S5_199272308	S5_199272315	S5_199272320	S5_199354511	S5_199354545	S5_199354547	S5_199361076	S5_199361099	S5_199391315	S5_199391378	S5_199393027	S5_199393028	S5_199393031	S5_199393047	S5_199471387	S5_199471395	S5_199471474	S5_199471485	S5_199471502	S5_199519215	S5_199519224	S5_199535492	S5_199535500	S5_199535611	S5_199535620	S5_199535959	S5_199535963	S5_199536008	S5_199545113	S5_199545119	S5_199545154	S5_199545160	S5_199614422	S5_199614467	S5_199615996	S5_199621110	S5_199621117	S5_199621123	S5_199621131	S5_199762955	S5_199763003	S5_199879001	S5_199879016	S5_199879157	S5_199879204	S5_199879429	S5_199879430	S5_199879443	S5_199879448	S5_199879465	S5_199879472	S5_199879476	S5_199879539	S5_199879580	S5_199881051	S5_199881900	S5_199955208	S5_199955217	S5_199956449	S5_200034567	S5_200034578	S5_200034579	S5_200034607	S5_200034610	S5_200034611	S5_200034616	S5_200034619	S5_200141819	S5_200141828	S5_200141860	S5_200142021	S5_200142022	S5_200142023	S5_200142051	S5_200142058	S5_200158130	S5_200158151	S5_200158574	S5_200159327	S5_200184049	S5_200184074	S5_200618851	S5_200618890	S5_200657712	S5_200657714	S5_200657717	S5_200657743	S5_200657769	S5_200658402	S5_200658552	S5_200658570	S5_200658579	S5_200757487	S5_200821937	S5_200866526	S5_200866540	S5_200866542	S5_200866562	S5_200869457	S5_200869465	S5_200871383	S5_200880669	S5_201211451	S5_201211453	S5_201211461	S5_201211464	S5_201211561	S5_201211568	S5_201214867	S5_201214875	S5_201214876	S5_201214877	S5_201214878	S5_201214880	S5_201214898	S5_201214911	S5_201221459	S5_201226015	S5_201318882	S5_201318938	S5_201444866	S5_201463724	S5_201463787	S5_201463827	S5_201591219	S5_201591233	S5_201594274	S5_201594283	S5_201594298	S5_201594316	S5_201594442	S5_201594458	S5_201594490	S5_201594491	S5_201594542	S5_201594547	S5_201594550	S5_201594553	S5_201594563	S5_201594829	S5_201740470	S5_201740471	S5_201740495	S5_201740505	S5_201740688	S5_201740725	S5_201740727	S5_201740851	S5_201745395	S5_201745397	S5_201745398	S5_201745417	S5_201745443	S5_201747959	S5_201748006	S5_201748007	S5_201748010	S5_201748017	S5_201748018	S5_201807092	S5_201874287	S5_201874441	S5_201874469	S5_201876012	S5_201876542	S5_201876597	S5_201923443	S5_201923475	S5_201923815	S5_201923817	S5_201923821	S5_201923822	S5_201923823	S5_201923854	S5_201949104	S5_202186676	S5_202186700	S5_202186701	S5_202186702	S5_202186703	S5_202752878	S5_202752887	S5_202752908	S5_202865363	S5_202867111	S5_202867342	S5_202867350	S5_202867375	S5_202867379	S5_202867608	S5_202867615	S5_202867616	S5_202867617	S5_202881810	S5_202882828	S5_202882836	S5_202882842	S5_202882861	S5_202882875	S5_202882879	S5_202882882	S5_202882897	S5_203049179	S5_203049184	S5_203059357	S5_203114166	S5_203114167	S5_203114168	S5_203114177	S5_203114186	S5_203114200	S5_203114212	S5_203114213	S5_203114220	S5_203115457	S5_203115473	S5_203115538	S5_203115539	S5_203115573	S5_203115590	S5_203116381	S5_203116382	S5_203119189	S5_203119204	S5_203119205	S5_203119210	S5_203119221	S5_203120325	S5_203120338	S5_203120359	S5_203140709	S5_203140736	S5_203215567	S5_203215584	S5_203215587	S5_203215591	S5_203215609	S5_203215617	S5_203215653	S5_203215765	S5_203215786	S5_203215803	S5_203215834	S5_203215839	S5_203218295	S5_203218345	S5_203221098	S5_203221100	S5_203225795	S5_203225995	S5_203226003	S5_203313661	S5_203313780	S5_203334460	S5_203334614	S5_203334621	S5_203334645	S5_203334654	S5_203485957	S5_203499418	S5_203606399	S5_203606401	S5_203606403	S5_203606404	S5_203606420	S5_203614955	S5_203830199	S5_203830398	S5_203830400	S5_203882563	S5_203882596	S5_204016356	S5_204016367	S5_204016375	S5_204016407	S5_204016448	S5_204017330	S5_204017332	S5_204017347	S5_204017482	S5_204017515	S5_204020687	S5_204020707	S5_204020715	S5_204020716	S5_204023670	S5_204023763	S5_204090721	S5_204090833	S5_204122281	S5_204122297	S5_204122300	S5_204122311	S5_204122331	S5_204122340	S5_204181004	S5_204181027	S5_204181028	S5_204181043	S5_204181047	S5_204181048	S5_204181073	S5_204344369	S5_204456205	S5_204456208	S5_204456249	S5_204484874	S5_204484879	S5_204484900	S5_204484927	S5_204484933	S5_204484940	S5_204535495	S5_204537300	S5_204538163	S5_204538166	S5_204538172	S5_204538173	S5_204538200	S5_204538214	S5_204538330	S5_204553075	S5_204553077	S5_204553078	S5_204553079	S5_204553080	S5_204553082	S5_204553083	S5_204553087	S5_204553088	S5_204553089	S5_204553219	S5_204553250	S5_204563764	S5_204563771	S5_204563780	S5_204563783	S5_204563810	S5_204563818	S5_204563820	S5_204563822	S5_204628962	S5_204628969	S5_204628987	S5_204631974	S5_204632004	S5_204632793	S5_204632794	S5_204632863	S5_204673012	S5_204673095	S5_204683910	S5_204683925	S5_204683932	S5_204683949	S5_204683998	S5_204684006	S5_204684019	S5_204684035	S5_204687359	S5_204687371	S5_204687380	S5_204687381	S5_204687382	S5_204687515	S5_204687516	S5_204690526	S5_204690528	S5_204690535	S5_204690551	S5_204690577	S5_204690657	S5_204690659	S5_204690677	S5_204690688	S5_204690704	S5_204701295	S5_204701307	S5_204701319	S5_204701320	S5_204752074	S5_204965000	S5_204965002	S5_204965023	S5_204965128	S5_204965130	S5_204965139	S5_204965314	S5_204966193	S5_204966200	S5_204966205	S5_204966238	S5_204966244	S5_204966245	S5_204966246	S5_204966247	S5_204967762	S5_204967780	S5_204967782	S5_204967796	S5_204967804	S5_204967818	S5_204967862	S5_204971321	S5_205045078	S5_205045083	S5_205045778	S5_205045826	S5_205060783	S5_205060816	S5_205184673	S5_205186868	S5_205296129	S5_205296153	S5_205296172	S5_205300077	S5_205300141	S5_205301380	S5_205301381	S5_205301383	S5_205301388	S5_205301389	S5_205301392	S5_205301395	S5_205301398	S5_205301437	S5_205302918	S5_205302927	S5_205302942	S5_205302946	S5_205304463	S5_205304484	S5_205304525	S5_205304533	S5_205460082	S5_205460083	S5_205460128	S5_205460130	S5_205460133	S5_205460134	S5_205460136	S5_205460137	S5_205468357	S5_205468366	S5_205469374	S5_205469439	S5_205469454	S5_205476739	S5_205477672	S5_205477688	S5_205477698	S5_205477856	S5_205477878	S5_205477893	S5_205477899	S5_205734830	S5_205734835	S5_205734851	S5_205734883	S5_205736018	S5_205736070	S5_205736081	S5_205737166	S5_205737181	S5_205737196	S5_205742549	S5_205761454	S5_205761475	S5_205761498	S5_205827863	S5_205827890	S5_205827916	S5_205828003	S5_205828005	S5_205828007	S5_205828020	S5_205828026	S5_205828047	S5_205828049	S5_205828061	S5_205892699	S5_205892749	S5_205892751	S5_205894136	S5_205894137	S5_205894147	S5_205894151	S5_205894760	S5_205894777	S5_205894793	S5_205897760	S5_205900130	S5_205900184	S5_205900205	S5_205927859	S5_205940150	S5_205944951	S5_205944982	S5_205949395	S5_205949396	S5_205949398	S5_205949409	S5_205949410	S5_205949501	S5_206062082	S5_206062095	S5_206063291	S5_206063298	S5_206111481	S5_206111506	S5_206111508	S5_206111517	S5_206111546	S5_206137995	S5_206246044	S5_206246050	S5_206246059	S5_206251130	S5_206251134	S5_206252905	S5_206252908	S5_206252950	S5_206252993	S5_206253008	S5_206253040	S5_206255006	S5_206302325	S5_206302342	S5_206302353	S5_206302361	S5_206303249	S5_206303251	S5_206303252	S5_206303253	S5_206303254	S5_206303255	S5_206303272	S5_206381635	S5_206381639	S5_206415916	S5_206415944	S5_206415945	S5_206415977	S5_206416099	S5_206416118	S5_206416130	S5_206416137	S5_206416139	S5_206416140	S5_206416142	S5_206501823	S5_206501824	S5_206501825	S5_206501830	S5_206501856	S5_206501862	S5_206501872	S5_206546609	S5_206546610	S5_206546611	S5_206546651	S5_206546710	S5_206546731	S5_206546758	S5_206546908	S5_206552657	S5_206590328	S5_206704275	S5_206704277	S5_206704417	S5_206726877	S5_206726891	S5_206726898	S5_206782364	S5_206876681	S5_206876709	S5_206876720	S5_206876722	S5_206876726	S5_206876727	S5_206876730	S5_206876732	S5_206876734	S5_206876735	S5_206876780	S5_206876794	S5_206876796	S5_206880581	S5_206880668	S5_206886126	S5_206886159	S5_206886161	S5_206886275	S5_206887301	S5_206887306	S5_206887307	S5_206887332	S5_206887337	S5_206888153	S5_206888155	S5_206888177	S5_206888186	S5_206962544	S5_206962582	S5_206962583	S5_206962584	S5_206962587	S5_206962588	S5_206962589	S5_206962591	S5_206964474	S5_206964543	S5_207142793	S5_207142795	S5_207142796	S5_207142823	S5_207298858	S5_207298911	S5_207298912	S5_207298915	S5_207298917	S5_207304818	S5_207375903	S5_207375915	S5_207425241	S5_207514218	S5_207514333	S5_207514786	S5_207515762	S5_207515871	S5_207515882	S5_207515918	S5_207526491	S5_207526507	S5_207526527	S5_207526535	S5_207526686	S5_207526696	S5_207564332	S5_207564371	S5_207564372	S5_207564379	S5_207564381	S5_207564382	S5_207564383	S5_207564385	S5_207564389	S5_207629821	S5_207629833	S5_207629840	S5_207629850	S5_207629866	S5_207629867	S5_207629868	S5_207735929	S5_207736035	S5_207750493	S5_207750495	S5_207750498	S5_207750500	S5_207750501	S5_207750503	S5_207750506	S5_207750508	S5_207750510	S5_207750548	S5_207750550	S5_207750561	S5_207750576	S5_207756096	S5_207756103	S5_207759045	S5_207839645	S5_207839669	S5_207840601	S5_207840614	S5_207859051	S5_207859079	S5_207859087	S5_207859088	S5_207859092	S5_207859094	S5_207859095	S5_207859096	S5_207859097	S5_207865671	S5_207865692	S5_207865700	S5_207954323	S5_207996640	S5_207996642	S5_207996661	S5_207996662	S5_207996664	S5_208062987	S5_208264923	S5_208264931	S5_208264973	S5_208265070	S5_208265203	S5_208268097	S5_208268108	S5_208364594	S5_208364601	S5_208364611	S5_208464170	S5_208464301	S5_208468718	S5_208468736	S5_208468738	S5_208540411	S5_208540453	S5_208540454	S5_208540550	S5_208540578	S5_208540588	S5_208544689	S5_208603567	S5_208640601	S5_208640602	S5_208641967	S5_208641968	S5_208684197	S5_208684204	S5_208740139	S5_208740173	S5_208835970	S5_208835993	S5_208836211	S5_208841333	S5_208841341	S5_208841346	S5_208841376	S5_208841393	S5_208845615	S5_208845631	S5_208845661	S5_208845662	S5_208988511	S5_208988531	S5_208988532	S5_208988538	S5_209065871	S5_209065877	S5_209071075	S5_209071081	S5_209071086	S5_209071102	S5_209071113	S5_209071114	S5_209071115	S5_209071116	S5_209134027	S5_209134068	S5_209160508	S5_209279731	S5_209279760	S5_209360016	S5_209360676	S5_209360679	S5_209360689	S5_209361548	S5_209361624	S5_209361647	S5_209362329	S5_209450280	S5_209450291	S5_209450299	S5_209450304	S5_209450307	S5_209450308	S5_209450339	S5_209531807	S5_209542534	S5_209542535	S5_209542541	S5_209542549	S5_209542568	S5_209542570	S5_209542571	S5_209542574	S5_209542580	S5_209542625	S5_209542650	S5_209542655	S5_209542670	S5_209544319	S5_209544362	S5_209612591	S5_209612614	S5_209612641	S5_209612657	S5_209612687	S5_209612695	S5_209613436	S5_209613443	S5_209614079	S5_209614091	S5_209614103	S5_209614168	S5_209614179	S5_209619190	S5_209652604	S5_209652606	S5_209652609	S5_209652622	S5_209652744	S5_209652745	S5_209652749	S5_209652750	S5_209652751	S5_209652752	S5_209652755	S5_209652771	S5_209652793	S5_209652795	S5_209652803	S5_209652962	S5_209652973	S5_209652976	S5_209652995	S5_209653006	S5_209709787	S5_209709808	S5_209709812	S5_209710757	S5_209710938	S5_209717469	S5_209717481	S5_209717482	S5_209717499	S5_209717539	S5_209723621	S5_209723830	S5_209723871	S5_209943766	S5_209943801	S5_209976785	S5_209978395	S5_209978435	S5_209978508	S5_209978510	S5_209980406	S5_209980407	S5_209980437	S5_209980445	S5_209980470	S5_209984494	S5_209984527	S5_209995294	S5_209995296	S5_209995340	S5_209995372	S5_209995390	S5_209995398	S5_209995421	S5_210001198	S5_210001211	S5_210001213	S5_210001247	S5_210001364	S5_210004753	S5_210004757	S5_210004762	S5_210004768	S5_210004772	S5_210004854	S5_210004901	S5_210004906	S5_210004972	S5_210045686	S5_210045692	S5_210045722	S5_210045836	S5_210045878	S5_210046089	S5_210046092	S5_210046101	S5_210046119	S5_210046125	S5_210046146	S5_210046248	S5_210048255	S5_210048256	S5_210048281	S5_210048409	S5_210048415	S5_210048423	S5_210048427	S5_210048463	S5_210050183	S5_210090081	S5_210092524	S5_210092528	S5_210092534	S5_210092564	S5_210099894	S5_210099938	S5_210099939	S5_210099940	S5_210100113	S5_210100150	S5_210100920	S5_210102120	S5_210111230	S5_210111260	S5_210111393	S5_210111398	S5_210111403	S5_210111405	S5_210111412	S5_210111991	S5_210111995	S5_210114545	S5_210114554	S5_210114562	S5_210114563	S5_210114564	S5_210114567	S5_210114568	S5_210114573	S5_210114583	S5_210114623	S5_210114648	S5_210114651	S5_210114657	S5_210189928	S5_210189954	S5_210194221	S5_210194228	S5_210194365	S5_210194407	S5_210194806	S5_210194831	S5_210194832	S5_210194873	S5_210202970	S5_210203694	S5_210203716	S5_210203718	S5_210203739	S5_210203757	S5_210206915	S5_210206917	S5_210206918	S5_210206920	S5_210206922	S5_210206925	S5_210206927	S5_210206960	S5_210206970	S5_210211584	S5_210211588	S5_210212309	S5_210212923	S5_210216800	S5_210216832	S5_210262968	S5_210408230	S5_210408267	S5_210408289	S5_210408302	S5_210452867	S5_210499760	S5_210499761	S5_210499762	S5_210499765	S5_210499766	S5_210499772	S5_210499773	S5_210499776	S5_210499780	S5_210499785	S5_210499801	S5_210499802	S5_210499819	S5_210528636	S5_210528651	S5_210528657	S5_210528660	S5_210528663	S5_210529197	S5_210529204	S5_210535473	S5_210535489	S5_210535516	S5_210535518	S5_210535613	S5_210535811	S5_210535812	S5_210535817	S5_210535818	S5_210535841	S5_210543551	S5_210667429	S5_210667442	S5_210671175	S5_210671221	S5_210671249	S5_210671250	S5_210671262	S5_210671278	S5_210775626	S5_210775656	S5_210775661	S5_210775670	S5_210778749	S5_210778777	S5_210778786	S5_210778908	S5_210778984	S5_210786547	S5_210786550	S5_210786568	S5_210786592	S5_210786595	S5_210786600	S5_210786601	S5_210786617	S5_210786645	S5_210810762	S5_210810949	S5_210810952	S5_210810964	S5_210810965	S5_210810974	S5_210810980	S5_210810985	S5_210810994	S5_210857669	S5_210857672	S5_210857673	S5_210857706	S5_210865628	S5_210865637	S5_210865693	S5_210865695	S5_210865713	S5_210865714	S5_210865730	S5_210865738	S5_210867575	S5_210867581	S5_210867588	S5_210867634	S5_210867636	S5_210867637	S5_210911882	S5_210914127	S5_210914193	S5_210916050	S5_210916071	S5_210916103	S5_210922374	S5_210922386	S5_210922390	S5_210922392	S5_210922419	S5_210931668	S5_210948566	S5_210948583	S5_210948590	S5_210963242	S5_210963249	S5_210963260	S5_210964598	S5_210964720	S5_210993839	S5_210993841	S5_210993845	S5_210993869	S5_210993875	S5_210994018	S5_210994048	S5_211007556	S5_211007560	S5_211007565	S5_211007568	S5_211007569	S5_211007571	S5_211007585	S5_211007592	S5_211007615	S5_211157325	S5_211157326	S5_211157339	S5_211157343	S5_211157346	S5_211157348	S5_211157355	S5_211157360	S5_211157362	S5_211157363	S5_211157366	S5_211157367	S5_211157379	S5_211160842	S5_211162330	S5_211162346	S5_211162605	S5_211162624	S5_211171312	S5_211171450	S5_211171452	S5_211171457	S5_211171462	S5_211171484	S5_211171489	S5_211171490	S5_211172672	S5_211172679	S5_211172688	S5_211172695	S5_211172701	S5_211172703	S5_211172715	S5_211172722	S5_211172766	S5_211172796	S5_211173061	S5_211173064	S5_211173065	S5_211173067	S5_211173096	S5_211173099	S5_211173106	S5_211173141	S5_211173404	S5_211173450	S5_211173456	S5_211173458	S5_211173474	S5_211173475	S5_211173476	S5_211173477	S5_211173479	S5_211173480	S5_211173511	S5_211173515	S5_211178908	S5_211178909	S5_211180633	S5_211180665	S5_211180666	S5_211182959	S5_211182968	S5_211182970	S5_211182971	S5_211182972	S5_211182990	S5_211211220	S5_211343104	S5_211350459	S5_211352066	S5_211352136	S5_211352139	S5_211352144	S5_211352148	S5_211353295	S5_211353310	S5_211353329	S5_211353382	S5_211358228	S5_211358236	S5_211358238	S5_211358242	S5_211358246	S5_211358283	S5_211369566	S5_211369570	S5_211369586	S5_211369790	S5_211369792	S5_211369801	S5_211374993	S5_211374994	S5_211374995	S5_211375034	S5_211375041	S5_211412022	S5_211412024	S5_211412033	S5_211412037	S5_211412133	S5_211412134	S5_211412135	S5_211412139	S5_211412143	S5_211412150	S5_211412151	S5_211412172	S5_211412173	S5_211412178	S5_211412179	S5_211412186	S5_211412315	S5_211448866	S5_211448868	S5_211448910	S5_211448911	S5_211448919	S5_211448930	S5_211448935	S5_211448951	S5_211462442	S5_211463556	S5_211463579	S5_211463586	S5_211463593	S5_211464765	S5_211464844	S5_211465087	S5_211465101	S5_211465113	S5_211465115	S5_211554922	S5_211554932	S5_211555232	S5_211555240	S5_211555243	S5_211566931	S5_211566933	S5_211566983	S5_211566995	S5_211567281	S5_211567290	S5_211567300	S5_211642685	S5_211642695	S5_211643495	S5_211648573	S5_211648575	S5_211648578	S5_211648583	S5_211648722	S5_211648723	S5_211652008	S5_211652055	S5_211658529	S5_211658642	S5_211660690	S5_211672033	S5_211672035	S5_211672294	S5_211672304	S5_211672871	S5_211672915	S5_211672923	S5_211672925	S5_211672927	S5_211672928	S5_211672931	S5_211672970	S5_211783846	S5_211810621	S5_211810652	S5_211814128	S5_211896419	S5_211896421	S5_211896425	S5_211896430	S5_211984012	S5_212112523	S5_212114811	S5_212114843	S5_212198549	S5_212199353	S5_212199361	S5_212199436	S5_212199463	S5_212199464	S5_212203511	S5_212203520	S5_212239575	S5_212239576	S5_212239578	S5_212239579	S5_212239582	S5_212239603	S5_212241004	S5_212241010	S5_212241046	S5_212255725	S5_212255806	S5_212257779	S5_212257781	S5_212261784	S5_212261797	S5_212261799	S5_212350440	S5_212370028	S5_212370043	S5_212370093	S5_212370095	S5_212370096	S5_212370098	S5_212370105	S5_212392061	S5_212392063	S5_212392070	S5_212392071	S5_212393553	S5_212393573	S5_212393587	S5_212393595	S5_212393606	S5_212393636	S5_212393655	S5_212393669	S5_212393676	S5_212484947	S5_212485105	S5_212485116	S5_212488296	S5_212488318	S5_212488320	S5_212488330	S5_212488338	S5_212491026	S5_212499648	S5_212499655	S5_212499683	S5_212499689	S5_212499816	S5_212499844	S5_212499845	S5_212573356	S5_212577424	S5_212577425	S5_212577430	S5_212577432	S5_212577438	S5_212577441	S5_212577457	S5_212577463	S5_212577469	S5_212578141	S5_212578171	S5_212578307	S5_212578308	S5_212578363	S5_212578364	S5_212578365	S5_212578395	S5_212578404	S5_212579795	S5_212579796	S5_212579834	S5_212580025	S5_212580047	S5_212580178	S5_212580192	S5_212580203	S5_212580222	S5_212580336	S5_212580339	S5_212580433	S5_212580585	S5_212580604	S5_212580608	S5_212584681	S5_212584683	S5_212584761	S5_212584776	S5_212584780	S5_212584808	S5_212584818	S5_212630211	S5_212630253	S5_212630285	S5_212635536	S5_212712319	S5_212776844	S5_212776877	S5_212784930	S5_212784947	S5_212784969	S5_212796661	S5_212824940	S5_212824960	S5_212824970	S5_213275523	S5_213275524	S5_213275525	S5_213275860	S5_213275866	S5_213275917	S5_213275918	S5_213275919	S5_213275932	S5_213280800	S5_213280808	S5_213280817	S5_213280818	S5_213280830	S5_213281944	S5_213281975	S5_213281978	S5_213284472	S5_213284475	S5_213284480	S5_213284483	S5_213284485	S5_213284487	S5_213284489	S5_213284500	S5_213288060	S5_213289579	S5_213289738	S5_213289754	S5_213289755	S5_213337308	S5_213337315	S5_213337437	S5_213337438	S5_213337440	S5_213337442	S5_213337448	S5_213337449	S5_213337456	S5_213447474	S5_213447513	S5_213447546	S5_213448385	S5_213448396	S5_213448426	S5_213448432	S5_213449286	S5_213451297	S5_213451327	S5_213451328	S5_213451329	S5_213451330	S5_213451360	S5_213451367	S5_213451382	S5_213495853	S5_213495982	S5_213690483	S5_213690510	S5_213690522	S5_213690528	S5_213690536	S5_213694802	S5_213694817	S5_213696949	S5_213697193	S5_213771306	S5_213771316	S5_213771317	S5_213771321	S5_213771322	S5_213814803	S5_213814859	S5_213814881	S5_213816372	S5_213816394	S5_213816395	S5_213816396	S5_213816399	S5_213816403	S5_213816404	S5_213816408	S5_213816411	S5_213823225	S5_213823238	S5_213823258	S5_213823271	S5_213823287	S5_213823301	S5_213823310	S5_213824546	S5_213842373	S5_213842400	S5_213842407	S5_213844903	S5_213844907	S5_213844916	S5_213844921	S5_213844922	S5_213844995	S5_213845001	S5_213851087	S5_213851092	S5_213851111	S5_213851163	S5_213913625	S5_213915470	S5_213915471	S5_213915474	S5_213915477	S5_213915479	S5_213919122	S5_213919125	S5_213919126	S5_213919148	S5_213919159	S5_213919169	S5_213923440	S5_213923478	S5_213923843	S5_213923850	S5_213923854	S5_213923910	S5_213923911	S5_213923913	S5_213923914	S5_213923931	S5_213923932	S5_213923949	S5_213923960	S5_213937213	S5_213937215	S5_213937216	S5_213937218	S5_213937219	S5_213937220	S5_213937222	S5_213937227	S5_213937251	S5_213937252	S5_213937253	S5_213937254	S5_213984963	S5_213985056	S5_213985057	S5_213985065	S5_213985081	S5_213989351	S5_213989394	S5_214146243	S5_214146254	S5_214159963	S5_214159987	S5_214160001	S5_214160002	S5_214160008	S5_214160010	S5_214160022	S5_214211311	S5_214211319	S5_214344262	S5_214344263	S5_214344276	S5_214344298	S5_214352544	S5_214352548	S5_214356542	S5_214360472	S5_214360475	S5_214360476	S5_214360477	S5_214360478	S5_214360479	S5_214438467	S5_214438485	S5_214438492	S5_214441734	S5_214441763	S5_214441764	S5_214441770	S5_214474955	S5_214474984	S5_214474992	S5_214474996	S5_214683748	S5_214683762	S5_214687271	S5_214687360	S5_214695758	S5_214695776	S5_214695783	S5_214695804	S5_214695842	S5_214695873	S5_214695882	S5_214714100	S5_214714147	S5_214714891	S5_214721041	S5_214792495	S5_214792516	S5_214792544	S5_214795012	S5_214795018	S5_214795033	S5_214795042	S5_214795045	S5_214795047	S5_214795057	S5_214795065	S5_214797188	S5_214797204	S5_214797208	S5_214797216	S5_214797222	S5_214808184	S5_214808195	S5_214808198	S5_214808205	S5_214808216	S5_214945432	S5_214945439	S5_214945461	S5_215033539	S5_215033564	S5_215033576	S5_215033577	S5_215033584	S5_215396244	S5_215396257	S5_215396261	S5_215396462	S5_215514032	S5_215514124	S5_215541349	S5_215544517	S5_215544540	S5_215544598	S5_215570664	S5_215570665	S5_215570666	S5_215570667	S5_215570668	S5_215579785	S5_215579791	S5_215579817	S5_215579818	S5_215584983	S5_215585069	S5_215657898	S5_215657903	S5_215657965	S5_215657991	S5_215657992	S5_215657998	S5_215657999	S5_215686688	S5_215686701	S5_215686707	S5_215687502	S5_215720805	S5_215730360	S5_215730368	S5_215730375	S5_215730381	S5_215730573	S5_215847495	S5_215847498	S5_215847502	S5_215847506	S5_215847509	S5_215847511	S5_215847512	S5_215847516	S5_215847517	S5_215847519	S5_215847520	S5_215847523	S5_215847532	S5_215847534	S5_215847536	S5_215847540	S5_215847549	S5_215847550	S5_215860675	S5_215860676	S5_215863589	S5_215863604	S5_215873872	S5_215873902	S5_215877235	S5_215877501	S5_215878190	S5_215878277	S5_215878278	S5_215878280	S5_215878281	S5_215878304	S5_215957613	S5_215976933	S5_215976969	S5_215976981	S5_215982333	S5_215982343	S5_215982365	S5_216100432	S5_216112683	S5_216112685	S5_216112711	S5_216112713	S5_216112721	S5_216112722	S5_216112723	S5_216112724	S5_216112725	S5_216112726	S5_216112727	S5_216112728	S5_216112729	S5_216126085	S5_216250942	S5_216250947	S5_216250968	S5_216251223	S5_216251243	S5_216311685	S5_216311690	S5_216311721	S5_216311728	S5_216404861	S5_216404886	S5_216408945	S5_216408952	S5_216416756	S5_216447369	S5_216450255	S5_216450268	S5_216450271	S5_216483213	S5_216483215	S5_216483229	S5_216483238	S5_216486307	S5_216486324	S5_216486345	S5_216486346	S5_216486354	S5_216486356	S5_216486358	S5_216486359	S5_216486390	S5_216528036	S5_216528045	S5_216528046	S5_216528051	S5_216528059	S5_216528075	S5_216528087	S5_216528088	S5_216528091	S5_216528108	S5_216528122	S5_216531175	S5_216531184	S5_216531189	S5_216531190	S5_216531212	S5_216531226	S5_216531230	S5_216531799	S5_216531814	S5_216531823	S5_216531844	S5_216547715	S5_216547741	S5_216547858	S5_216547882	S5_216547887	S5_216547888	S5_216547889	S5_216547899	S5_216553041	S5_216590095	S5_216594387	S5_216594407	S5_216594408	S5_216594444	S5_216604758	S5_216604772	S5_216604780	S5_216604781	S5_216604794	S5_216604809	S5_216733558	S5_216733576	S5_216733580	S5_216733593	S5_216733595	S5_216733596	S5_216733598	S5_216733600	S5_216733602	S5_216733606	S5_216733607	S5_216733608	S5_216733612	S5_216733627	S5_216733635	S5_216733644	S5_216733646	S5_216733649	S5_216733656	S5_216733661	S5_216733663	S5_216863404	S5_216863455	S5_216949466	S5_216949487	S5_216949494	S5_216949523	S5_216949531	S5_216949551	S5_216951129	S5_216951157	S5_216951165	S5_217000860	S5_217000883	S5_217000908	S5_217000920	S5_217000921	S5_217008056	S5_217008070	S5_217008072	S5_217008189	S5_217039679	S5_217039695	S5_217039706	S5_217039708	S5_217043292	S5_217043424	S5_217043425	S5_217043450	S5_217043462	S5_217043467	S5_217043650	S5_217043657	S5_217043678	S5_217043681	S5_217043682	S5_217043685	S5_217043686	S5_217043694	S5_217043791	S5_217043825	S5_217043829	S5_217144877	S5_217144880	S5_217144886	S5_217144887	S5_217144889	S5_217144890	S5_217144892	S5_217144895	S5_217144896	S5_217144898	S5_217144903	S5_217165137	S5_217165249	S5_217165268	S5_217268874	S5_217269009	S5_217269040	S5_217270207	S5_217270208	S5_217270229	S5_217270270	S5_217270279	S5_217277025	S5_217277063	S5_217277065	S5_217341878	S5_217367535	S5_217367583	S5_217368145	S5_217368194	S5_217372359	S5_217372372	S5_217372409	S5_217374957	S5_217422462	S5_217422463	S5_217422464	S5_217422470	S5_217422471	S5_217422472	S5_217422633	S5_217422642	S5_217422661	S5_217427218	S5_217427227	S5_217427237	S5_217427250	S5_217461936	S5_217461950	S5_217461957	S5_217461993	S5_217461997	S5_217462601	S5_217462615	S5_217462627	S5_217462652	S5_217466904	S5_217466910	S5_217466929	S5_217466931	S5_217466950	S5_217466957	S5_217466958	S5_217466959	S5_217508342	S5_217533513	S5_217533618	S5_217533645	S5_217533646	S5_217534091	S5_217534113	S5_217534119	S5_217534131	S5_217534132	S5_217534165	S5_217534802	S5_217534809	S5_217534825	S5_217534880	S5_217534916	S5_217535505	S5_217535541	S5_217543234	S5_217543262	S5_217543309	S5_217551377	S5_217551380	S5_217551410	S5_217551411	S5_217551415	S5_217551436	S5_217552404	S5_217552406	S5_217567869	S5_217567881	S5_217568081	S5_217568082	S5_217568084	S5_217568087	S5_217568088	S5_217568089	S5_217568094	S5_217568140	S5_217568144	S5_217568154	S5_217568163	S5_217568171	S5_217568175	S5_217568177	S5_217576452	S5_217576454	S5_217586101	S5_217586105	S5_217586127	S5_217586130	S5_217592099	S5_217592138	S5_217714455	S5_217775121	S5_217775158	S5_217813270	S5_217813279	S5_217813281	S5_217813288	S5_217813315	S5_217813346	S5_217822642	S5_217822670	S5_217827949	S5_217839815	S5_217839816	S5_217840097	S5_217840359	S5_217841646	S5_217842137	S5_217842315	S5_217842339	S5_217842354	S5_217873399	S5_217873453	S5_217873456	S5_217873488	S5_217873498	S5_217873504	S5_217948621	S5_217948632	S5_217948642	S5_217948643	S5_217948671	S5_217948684	S5_217948687	S5_217948695	S5_217951623	S5_217951635	S5_217951637	S5_217951638	S5_217951640	S5_217951667	S5_217951669	S5_217951672	S5_217951673	S5_217951674	S5_217951675	S5_218008185	S5_218008187	S5_218008188	S5_218008189	S5_218008191	S5_218008193	S5_218008195	S5_218008201	S5_218008202	S5_218008210	S5_218008211	S5_218008213	S5_218012305	S5_218012342	S5_218012357	S5_218017339	S5_218017342	S5_218017364	S5_218017365	S5_218017367	S5_218017375	S5_218017397	S5_218017401	S5_218017406	S5_218017408	S5_218017411	S5_218017494	S5_218017567	S5_218017569	S5_218022718	S5_218022773	S5_218022774	S5_218022775	S5_218026065	S5_218050091	S5_218050094	S5_218050106	S5_218050110	S5_218050117	S5_218050138	S5_218050139	S5_218051223	S5_218051226	S5_218051265	S5_218051284	S5_218052352	S5_218052390	S5_218052430	S5_218053411	S5_218053449	S5_218067603	S5_218067605	S5_218067608	S5_218067617	S5_218067620	S5_218067625	S5_218067628	S5_218067661	S5_218067674	S5_218067711	S5_218067839	S5_218068399	S5_218068444	S5_218068484	S5_218092205	S5_218092211	S5_218092225	S5_218092234	S5_218092367	S5_218092398	S5_218093057	S5_218093066	S5_218093083	S5_218093146	S5_218093164	S5_218093169	S5_218093178	S5_218093481	S5_218093497	S5_218093523	S5_218222911	S5_218222923	S5_218222927	S5_218222934	S5_218222935	S5_218222938	S5_218222941	S5_218222952	S5_218222953	S5_218222956	S5_218222957	S5_218222958	S5_218222960	S5_218222961	S5_218222962	S5_218222963	S5_218223026	S5_218223029	S5_218223044	S5_218223050	S5_218223051	S5_218223057	S5_218223061	S5_218223072	S5_218230068	S5_218230069	S5_218230076	S5_218230090	S5_218230098	S5_218230099	S5_218230100	S5_218230101	S5_218230102	S5_218230103	S5_218230105	S5_218230106	S5_218230107	S5_218230108	S5_218230181	S5_218230190	S5_218230198	S5_218230205	S5_218241274	S5_218241275	S5_218241286	S5_218241298	S5_218241330	S5_218241331	S5_218241332	S5_218291195	S5_218382064	S5_218382085	S5_218382098	S5_218382100	S5_218382109	S5_218433360	S5_218433363	S5_218434601	S5_218434722	S5_218434726	S5_218434727	S5_218434730	S5_218439704	S5_218439715	S5_218439754	S5_218439757	S5_218451807	S5_218452496	S5_218452538	S5_218455985	S5_218456001	S5_218456005	S5_218457486	S5_218457498	S5_218457511	S5_218457544	S5_218457813	S5_218457830	S5_218458304	S5_218458305	S5_218458312	S5_218458313	S5_218486007	S5_218486050	S5_218486075	S5_218486087	S5_218486091	S5_218492144	S5_218492156	S5_218492166	S5_218492173	S5_218492220	S5_218492222	S5_218492224	S5_218492244	S5_218492245	S5_218492249	S5_218512580	S5_218512581	S5_218512582	S5_218512585	S5_218512592	S5_218517687	S5_218519906	S5_218519930	S5_218521803	S5_218523039	S5_218523045	S5_218523060	S5_218523064	S5_218523065	S5_218584713	S5_218584796	S5_218584803	S5_218584804	S5_218584807	S5_218584818	S5_218584846	S5_218584850	S5_218588567	S5_218588594	S5_218588772	S5_218588774	S5_218588806	S5_218588818	S5_218595244	S5_218595247	S5_218595281	S5_218606061	S5_218606086	S5_218658241	S5_218658244	S5_218658250	S5_218658268	S5_218710075	S5_218710155	S5_218711445	S5_218862413	S5_218869690	S5_218869708	S5_218869724	S5_218869749	S5_218869751	S5_218871857	S5_218871873	S5_218871879	S5_218871895	S5_218889811	S5_218889829	S5_218891077	S5_218891666	S5_218891682	S5_218892109	S5_218892111	S5_218892125	S5_218892128	S5_218892135	S5_218892136	S5_218892142	S5_218892815	S5_218892858	S5_218892860	S5_218892861	S5_218892864	S5_218892957	S5_218894242	S5_218894243	S5_218910073	S5_218910095	S5_218910104	S5_218910120	S5_218910126	S5_218910129	S5_218910135	S5_218912610	S5_218912636	S5_218912646	S5_218915750	S5_218915764	S5_218915766	S5_218915784	S5_218915813	S5_218915818	S5_218941082	S5_218941094	S5_218941097	S5_218941102	S5_218941136	S5_218941276	S5_218941328	S5_218941330	S5_218961775	S5_218961792	S5_218962000	S5_218962001	S5_218962002	S5_218962037	S5_219012839	S5_219012850	S5_219012874	S5_219012982	S5_219012991	S5_219013006	S5_219065386	S5_219065410	S5_219065440	S5_219141189	S5_219141255	S5_219143609	S5_219143611	S5_219143612	S5_219143614	S5_219143624	S5_219143625	S5_219143644	S5_219143646	S5_219143650	S5_219143692	S5_219143696	S5_219143710	S5_219143960	S5_219143989	S5_219157141	S5_219157165	S5_219157186	S5_219157207	S5_219216378	S5_219216486	S5_219216620	S5_219217012	S5_219217016	S5_219217030	S5_219217041	S5_219217093	S5_219217225	S5_219217226	S5_219217251	S5_219224075	S5_219224076	S5_219224093	S5_219224094	S5_219224111	S5_219226063	S5_219227774	S5_219239990	S5_219239993	S5_219239997	S5_219240004	S5_219276304	S5_219412997	S5_219413045	S5_219416143	S5_219416153	S5_219416201	S5_219416229	S5_219418283	S5_219418295	S5_219418325	S5_219424604	S5_219424605	S5_219438517	S5_219438705	S5_219438732	S5_219439632	S5_219439667	S5_219442420	S5_219469296	S5_219481293	S5_219481297	S5_219481345	S5_219489557	S5_219489791	S5_219489933	S5_219585293	S5_219585323	S5_219585329	S5_219587043	S5_219611372	S5_219783199	S5_219783231	S5_219783256	S5_219783286	S5_219783288	S5_219783294	S5_219783307	S5_219783311	S5_219783312	S5_219783313	S5_219785525	S5_219785531	S5_219785537	S5_219785550	S5_219786171	S5_219814225	S5_219814239	S5_219814242	S5_219814248	S5_219814270	S5_219814321	S5_219814322	S5_219814338	S5_219814347	S5_219923683	S5_219923686	S5_219923733	S5_219923764	S5_219923782	S5_219923783	S5_219923806	S5_219924907	S5_219924931	S5_219934064	S5_219934098	S5_219934113	S5_219934347	S5_219934361	S5_219934375	S5_219934380	S5_219934388	S5_219956349	S5_219956404	S5_219956411	S5_219956428	S5_219956429	S5_219964703	S5_219964720	S5_219964729	S5_219964733	S5_219964735	S5_219964738	S5_219964741	S5_219964791	S5_219965410	S5_219965463	S5_219987640	S5_219987837	S5_219987864	S5_219993989	S5_219993992	S5_219994013	S5_219994016	S5_219994020	S5_219997335	S5_219997350	S5_219998816	S5_219998861	S5_220035234	S5_220035238	S5_220035243	S5_220035248	S5_220035250	S5_220035263	S5_220035264	S5_220035268	S5_220035276	S5_220039458	S5_220039461	S5_220039489	S5_220039490	S5_220039508	S5_220039509	S5_220039513	S5_220039523	S5_220039530	S5_220045235	S5_220045262	S5_220045263	S5_220045278	S5_220157103	S5_220157108	S5_220157112	S5_220157122	S5_220157124	S5_220157139	S5_220157140	S5_220157141	S5_220157157	S5_220157176	S5_220157187	S5_220157190	S5_220161221	S5_220161222	S5_220161223	S5_220161225	S5_220161227	S5_220161233	S5_220161234	S5_220161250	S5_220161253	S5_220161373	S5_220161388	S5_220161403	S5_220161407	S5_220161408	S5_220161410	S5_220161412	S5_220161416	S5_220161417	S5_220161418	S5_220161456	S5_220161459	S5_220161466	S5_220163625	S5_220163644	S5_220163682	S5_220163698	S5_220163733	S5_220214795	S5_220222195	S5_220222206	S5_220222219	S5_220283805	S5_220283808	S5_220283821	S5_220283839	S5_220283918	S5_220285053	S5_220285055	S5_220285061	S5_220285062	S5_220285078	S5_220296920	S5_220296961	S5_220296962	S5_220298974	S5_220298996	S5_220299010	S5_220299017	S5_220303432	S5_220303437	S5_220303443	S5_220303468	S5_220303556	S5_220303785	S5_220304107	S5_220304111	S5_220304115	S5_220304121	S5_220304123	S5_220304125	S5_220304126	S5_220304141	S5_220304156	S5_220371170	S5_220371191	S5_220378017	S5_220378033	S5_220387307	S5_220394522	S5_220394821	S5_220394829	S5_220394833	S5_220394839	S5_220394840	S5_220394841	S5_220394843	S5_220394865	S5_220395501	S5_220395526	S5_220395537	S5_220395539	S5_220395552	S5_220395631	S5_220397913	S5_220408807	S5_220409255	S5_220409338	S5_220409389	S5_220579736	S5_220579737	S5_220579738	S5_220579752	S5_220579762	S5_220579764	S5_220579769	S5_220579779	S5_220580187	S5_220580199	S5_220580220	S5_220580223	S5_220580229	S5_220580300	S5_220589640	S5_220590656	S5_220590697	S5_220590698	S5_220590699	S5_220590701	S5_220590708	S5_220590723	S5_220590726	S5_220591279	S5_220591293	S5_220635965	S5_220635968	S5_220635985	S5_220636010	S5_220636075	S5_220636079	S5_220636097	S5_220818661	S5_220827639	S5_220827664	S5_220827669	S5_220827690	S5_220829670	S5_220829671	S5_220831197	S5_220831208	S5_220831221	S5_220831255	S5_220836310	S5_220836312	S5_220836321	S5_220836328	S5_220836333	S5_220836341	S5_220836347	S5_220836398	S5_220836414	S5_220882701	S5_220882705	S5_220899996	S5_220900025	S5_220900036	S5_220900046	S5_220904190	S5_220904209	S5_220907712	S5_220907739	S5_220931483	S5_220931498	S5_220942581	S5_220943267	S5_220950481	S5_220950536	S5_220950537	S5_220950538	S5_220950539	S5_220950540	S5_220950542	S5_220950543	S5_220950544	S5_220950546	S5_220950547	S5_220950549	S5_220950551	S5_220956822	S5_220956823	S5_220956853	S5_220956854	S5_220956867	S5_220956869	S5_220956873	S5_220956874	S5_220957783	S5_220957784	S5_220957786	S5_220957790	S5_220957792	S5_220957793	S5_221090069	S5_221117856	S5_221118837	S5_221118841	S5_221119274	S5_221119281	S5_221119302	S5_221119308	S5_221119480	S5_221119498	S5_221119500	S5_221119513	S5_221145407	S5_221145457	S5_221145458	S5_221145459	S5_221156779	S5_221156786	S5_221156797	S5_221208443	S5_221208455	S5_221208457	S5_221208487	S5_221209852	S5_221209853	S5_221209890	S5_221209891	S5_221209894	S5_221209895	S5_221209915	S5_221214906	S5_221231735	S5_221231754	S5_221231758	S5_221231770	S5_221231776	S5_221231780	S5_221231783	S5_221231791	S5_221331461	S5_221331462	S5_221331482	S5_221331575	S5_221335360	S5_221335415	S5_221335477	S5_221335499	S5_221335513	S5_221335520	S5_221340511	S5_221340530	S5_221340531	S5_221344488	S5_221344530	S5_221352805	S5_221352857	S5_221352858	S5_221352922	S5_221352923	S5_221357003	S5_221357054	S5_221365774	S5_221365775	S5_221365784	S5_221365807	S5_221365810	S5_221365812	S5_221365813	S5_221365814	S5_221375194	S5_221375196	S5_221375220	S5_221375249	S5_221375399	S5_221375409	S5_221375410	S5_221375411	S5_221375412	S5_221375413	S5_221377025	S5_221377026	S5_221377066	S5_221417320	S5_221418113	S5_221418131	S5_221506802	S5_221506809	S5_221506822	S5_221506843	S5_221506892	S5_221506926	S5_221506941	S5_221506943	S5_221508159	S5_221508197	S5_221508199	S5_221508200	S5_221508201	S5_221508202	S5_221512937	S5_221512946	S5_221512971	S5_221512981	S5_221514049	S5_221514057	S5_221514065	S5_221514182	S5_221515186	S5_221516613	S5_221524392	S5_221524422	S5_221524425	S5_221524537	S5_221524555	S5_221524990	S5_221525019	S5_221646404	S5_221646414	S5_221646489	S5_221664947	S5_221707434	S5_221720911	S5_221720912	S5_221720913	S5_221720914	S5_221720915	S5_221721373	S5_221721382	S5_221721388	S5_221721396	S5_221721404	S5_221721407	S5_221721411	S5_221721414	S5_221799841	S5_221800038	S5_221800067	S5_221812184	S5_221812223	S5_221817302	S5_221817323	S5_221874440	S5_221972583	S5_221974315	S5_221974316	S5_221974318	S5_221974814	S5_221974856	S5_221974857	S5_221974858	S5_221974859	S5_221974906	S5_221990204	S5_222067198	S5_222067206	S5_222067247	S5_222067249	S5_222067299	S5_222067339	S5_222068259	S5_222068305	S5_222068343	S5_222086398	S5_222086419	S5_222086422	S5_222086449	S5_222113121	S5_222113132	S5_222113149	S5_222130149	S5_222130152	S5_222130153	S5_222130154	S5_222130161	S5_222130173	S5_222225208	S5_222298848	S5_222298854	S5_222298875	S5_222298900	S5_222357435	S5_222357463	S5_222357464	S5_222357478	S5_222482324	S5_222531337	S5_222531376	S5_222531445	S5_222547759	S5_222547818	S5_222548665	S5_222548688	S5_222575985	S5_222575995	S5_222626352	S5_222626398	S5_222663136	S5_222664817	S5_222664835	S5_222664954	S5_222664961	S5_222664986	S5_222670304	S5_222670333	S5_222670345	S5_222696088	S5_222832867	S5_222832869	S5_222832871	S5_222832881	S5_222833817	S5_222925947	S5_222925997	S5_222955296	S5_222955297	S5_223002593	S5_223228112	S5_223656863	S6_179381	S6_179393	S6_392815	S6_392831	S6_392843	S6_480603	S6_640000	S6_799951	S6_799952	S6_1283157	S6_1293442	S6_1293810	S6_1293811	S6_1293938	S6_1293958	S6_1301207	S6_1301285	S6_1304008	S6_1304014	S6_1304307	S6_1304351	S6_1307821	S6_1307822	S6_1307823	S6_1307830	S6_1307848	S6_1307852	S6_1307895	S6_1307898	S6_1386461	S6_1386468	S6_1387845	S6_1390973	S6_1390995	S6_1391052	S6_1391095	S6_1391098	S6_1574248	S6_1574259	S6_1580532	S6_1589732	S6_1589746	S6_1589764	S6_1589828	S6_1589868	S6_1591518	S6_1820087	S6_1820092	S6_1820121	S6_1821219	S6_1821220	S6_1821222	S6_1821244	S6_1821281	S6_1821289	S6_1821294	S6_1821329	S6_1821347	S6_1821350	S6_1821359	S6_1821386	S6_1978253	S6_1978293	S6_1978369	S6_2023937	S6_2023954	S6_2023959	S6_2023960	S6_2023980	S6_2024015	S6_2028980	S6_2028992	S6_2029012	S6_2029032	S6_2030918	S6_2031410	S6_2043967	S6_2123412	S6_2123418	S6_2123420	S6_2123421	S6_2123422	S6_2123424	S6_2123425	S6_2123432	S6_2123436	S6_2123449	S6_2142884	S6_2143030	S6_2217293	S6_2217299	S6_2217307	S6_2217315	S6_2261627	S6_2261633	S6_2261636	S6_2261676	S6_2395725	S6_2395773	S6_2395776	S6_2395777	S6_2395778	S6_2395779	S6_2395782	S6_2395875	S6_2395878	S6_2399286	S6_2399292	S6_2399320	S6_2403903	S6_2403922	S6_2406537	S6_2406562	S6_2449611	S6_2449644	S6_2449647	S6_2462025	S6_2462027	S6_2462028	S6_2462057	S6_2464765	S6_2464771	S6_2464792	S6_2464809	S6_2630854	S6_2630855	S6_2630891	S6_2630895	S6_2630905	S6_2750519	S6_2750531	S6_2750611	S6_2750626	S6_2750714	S6_2750732	S6_2750888	S6_2750891	S6_2929148	S6_3075091	S6_3075341	S6_3075384	S6_3075391	S6_3079777	S6_3079823	S6_3079834	S6_3224206	S6_3224222	S6_3236549	S6_3236560	S6_3236567	S6_3236583	S6_3236586	S6_3236599	S6_3236602	S6_3236613	S6_3236649	S6_3475346	S6_3702505	S6_3702582	S6_3702590	S6_3702619	S6_3702639	S6_3703455	S6_3703464	S6_3703476	S6_3732629	S6_3732632	S6_3732689	S6_3732691	S6_3732695	S6_3831784	S6_3831787	S6_3928095	S6_3928307	S6_3928308	S6_3928310	S6_3928316	S6_4036308	S6_4036321	S6_4036333	S6_4036334	S6_4036350	S6_4189912	S6_4189949	S6_4189972	S6_4192140	S6_4192160	S6_4192175	S6_4196823	S6_4196824	S6_4196825	S6_4325503	S6_4325504	S6_4326642	S6_4326679	S6_4326792	S6_4344509	S6_4344538	S6_4344593	S6_4344849	S6_4344862	S6_4344872	S6_4344873	S6_4344891	S6_4346689	S6_4488675	S6_4488677	S6_4488845	S6_4488849	S6_4488859	S6_4488874	S6_4490316	S6_4490324	S6_4723860	S6_4724314	S6_4724381	S6_4724385	S6_4727307	S6_4853680	S6_4853719	S6_4853720	S6_4853721	S6_4853725	S6_4853729	S6_4853732	S6_4853735	S6_4853736	S6_4890707	S6_4892540	S6_4929119	S6_4929131	S6_5182775	S6_5705751	S6_5705754	S6_5705757	S6_5705758	S6_5705759	S6_5705762	S6_5705763	S6_5705764	S6_5705765	S6_5705768	S6_5705769	S6_5773864	S6_6131773	S6_6131784	S6_6131785	S6_6131786	S6_6131790	S6_6133607	S6_6133667	S6_6134169	S6_6134184	S6_6134215	S6_6134216	S6_6134217	S6_6134219	S6_6134261	S6_6134262	S6_6262588	S6_6262601	S6_6262628	S6_6262721	S6_6262724	S6_6262743	S6_6262773	S6_6268128	S6_6268166	S6_6268238	S6_6269915	S6_6269917	S6_6269918	S6_6269919	S6_6269920	S6_6269921	S6_6269922	S6_6269923	S6_6269924	S6_6269925	S6_6269926	S6_6269928	S6_6269929	S6_6269933	S6_6269934	S6_6269935	S6_6269938	S6_6271704	S6_6271757	S6_6328538	S6_6328542	S6_6328558	S6_6328559	S6_6329377	S6_6329382	S6_6329391	S6_6329434	S6_6329489	S6_6329550	S6_6329587	S6_6329597	S6_6329646	S6_6329653	S6_6496904	S6_6496908	S6_6496915	S6_6497358	S6_6530499	S6_6530528	S6_6530529	S6_6530531	S6_6530547	S6_6533477	S6_6533843	S6_6533862	S6_6533866	S6_6534031	S6_6534038	S6_6534050	S6_6620847	S6_6620848	S6_6620868	S6_6623339	S6_6922772	S6_6922783	S6_6922784	S6_6922786	S6_6922791	S6_6922792	S6_6922793	S6_6922795	S6_6922796	S6_6922799	S6_6923829	S6_6923860	S6_7214240	S6_7214245	S6_7214259	S6_7214261	S6_7214274	S6_7214287	S6_7214293	S6_7214308	S6_7214314	S6_7214315	S6_7236858	S6_7236871	S6_7238896	S6_7238899	S6_7238901	S6_7238921	S6_7238928	S6_7238934	S6_7238941	S6_7239161	S6_7239181	S6_7246906	S6_7246958	S6_7246984	S6_7246985	S6_7247003	S6_7395375	S6_7395417	S6_7395445	S6_7395447	S6_7402086	S6_7402095	S6_7402096	S6_7402121	S6_7491143	S6_7491152	S6_7522419	S6_7522435	S6_7522441	S6_8439669	S6_8439686	S6_8439688	S6_8439801	S6_8439825	S6_8439831	S6_8439860	S6_8567874	S6_8567909	S6_8567925	S6_8569258	S6_8569292	S6_8697528	S6_8812473	S6_8812488	S6_8812489	S6_9099683	S6_9099686	S6_9099687	S6_9099708	S6_9104627	S6_9104628	S6_9104631	S6_9104632	S6_9104647	S6_9104651	S6_9104663	S6_9105339	S6_9105349	S6_9105395	S6_9559705	S6_9560646	S6_9592919	S6_9592942	S6_9592946	S6_9593063	S6_9593084	S6_9906291	S6_9906315	S6_9956922	S6_9956925	S6_9956926	S6_9956929	S6_9956930	S6_9956932	S6_9956934	S6_9956937	S6_9956938	S6_9956939	S6_10032659	S6_10032668	S6_10032689	S6_14536065	S6_14536071	S6_14910751	S6_14910785	S6_14910788	S6_14930203	S6_15535342	S6_15535348	S6_15535439	S6_15535446	S6_15650440	S6_15650442	S6_15650453	S6_15650523	S6_15811976	S6_15811992	S6_15812018	S6_15812023	S6_16286138	S6_16286197	S6_16286229	S6_16838496	S6_17432855	S6_18674615	S6_18674616	S6_18674620	S6_18674645	S6_18675753	S6_18772208	S6_18772230	S6_18772236	S6_19592906	S6_19731249	S6_20189081	S6_20189083	S6_20189084	S6_20191160	S6_20191754	S6_20191786	S6_20286186	S6_20286202	S6_20352062	S6_20352063	S6_20352090	S6_20352145	S6_20352160	S6_20660111	S6_20660121	S6_20660122	S6_20660146	S6_20660169	S6_20661348	S6_20661378	S6_20661550	S6_20661583	S6_21028736	S6_21028740	S6_21028774	S6_21028777	S6_21093579	S6_21093589	S6_21093600	S6_21093625	S6_21093630	S6_21093631	S6_21093632	S6_21093697	S6_21259804	S6_21259824	S6_21259916	S6_22132596	S6_22355765	S6_22355796	S6_22355797	S6_22355804	S6_22355806	S6_22355812	S6_22361025	S6_22718318	S6_22876386	S6_22876392	S6_22876399	S6_22876403	S6_22876412	S6_22876492	S6_22923136	S6_22923706	S6_22923707	S6_22923708	S6_22923719	S6_22923726	S6_22923730	S6_22923731	S6_22923733	S6_22923734	S6_23015155	S6_23521338	S6_23707403	S6_24390301	S6_24396149	S6_24396151	S6_24396180	S6_24396184	S6_24396194	S6_24396199	S6_24513483	S6_24619967	S6_24624217	S6_24624369	S6_24624370	S6_24624372	S6_24844970	S6_24844972	S6_25562540	S6_25562551	S6_25562563	S6_25693148	S6_25693166	S6_25693172	S6_25693181	S6_25693183	S6_25693187	S6_25693471	S6_25693529	S6_25693530	S6_25693863	S6_25693876	S6_25693893	S6_25696271	S6_25696299	S6_25935891	S6_25935900	S6_25990458	S6_25990506	S6_25990540	S6_25990594	S6_26369149	S6_26369241	S6_26665542	S6_26665563	S6_26666428	S6_26696017	S6_26696077	S6_26696104	S6_26696125	S6_26713143	S6_26713179	S6_26713629	S6_26713649	S6_26751715	S6_26751721	S6_26751724	S6_26751727	S6_26751729	S6_26751732	S6_26751734	S6_26754439	S6_26754470	S6_26754471	S6_26754491	S6_26754502	S6_26946520	S6_27139747	S6_27139757	S6_27139765	S6_27139766	S6_28124533	S6_28124541	S6_28124569	S6_28270412	S6_28270518	S6_28277781	S6_28424625	S6_28512367	S6_28520457	S6_28520458	S6_28769701	S6_28769711	S6_28935630	S6_28935967	S6_28935968	S6_28935984	S6_28935996	S6_28936018	S6_28936044	S6_28936074	S6_29238272	S6_29238281	S6_29238283	S6_29238284	S6_29238289	S6_29238307	S6_29238311	S6_29297585	S6_29297587	S6_29297589	S6_29297590	S6_29297598	S6_29358231	S6_29358260	S6_29568074	S6_29572776	S6_29572807	S6_29572872	S6_29573001	S6_29605238	S6_29605280	S6_29609447	S6_29609484	S6_29659362	S6_29659363	S6_29659387	S6_29659390	S6_29710192	S6_29710910	S6_29710921	S6_29711272	S6_29711279	S6_29711302	S6_29711308	S6_29712987	S6_29712993	S6_29713020	S6_29713045	S6_29713046	S6_29713047	S6_29713071	S6_29713072	S6_29713081	S6_29713086	S6_29713097	S6_30482992	S6_30482995	S6_30483437	S6_30484643	S6_30484694	S6_30484752	S6_30484764	S6_30808167	S6_30808987	S6_31114426	S6_31115664	S6_31115667	S6_31119742	S6_31119776	S6_31120817	S6_31120843	S6_31120847	S6_31122819	S6_31122830	S6_31122833	S6_31126478	S6_31259543	S6_31259544	S6_31259548	S6_31259549	S6_31259550	S6_31259551	S6_31259552	S6_31259553	S6_31259554	S6_31259555	S6_31259558	S6_31259559	S6_31259568	S6_31259575	S6_31733047	S6_31733052	S6_31736918	S6_32630392	S6_32630394	S6_32630413	S6_32630426	S6_32630427	S6_32630446	S6_32630447	S6_32905085	S6_32905250	S6_32905285	S6_32909543	S6_32909556	S6_32909557	S6_32909560	S6_32909580	S6_32909616	S6_32910869	S6_32910870	S6_33035614	S6_33143046	S6_33143076	S6_33143149	S6_33143164	S6_33979839	S6_33979868	S6_33979884	S6_33984058	S6_33984241	S6_33984618	S6_33984626	S6_33985189	S6_33991519	S6_33991535	S6_34430942	S6_34430949	S6_34430955	S6_34430973	S6_34510108	S6_34511417	S6_34511439	S6_35013972	S6_35149833	S6_35149834	S6_35149835	S6_35149875	S6_35219321	S6_35219405	S6_35219409	S6_35219436	S6_35219451	S6_35253527	S6_35253528	S6_35492739	S6_35492741	S6_35492771	S6_35492777	S6_35492779	S6_35492780	S6_35608176	S6_35608177	S6_35608179	S6_35608191	S6_35608199	S6_35608205	S6_35608236	S6_35608256	S6_35608284	S6_35737663	S6_35737678	S6_35737847	S6_35737889	S6_35738257	S6_35738288	S6_35743759	S6_35743785	S6_35743790	S6_35976127	S6_35976134	S6_35976158	S6_35976203	S6_36000093	S6_36000095	S6_36000099	S6_36000104	S6_36000106	S6_36000110	S6_36000111	S6_36000113	S6_36000114	S6_36000115	S6_36000116	S6_36000368	S6_36000371	S6_36000402	S6_36000406	S6_36000413	S6_36102463	S6_36102465	S6_36102467	S6_36102468	S6_36102470	S6_36102471	S6_36102472	S6_36102473	S6_36102475	S6_36102592	S6_36124664	S6_36124666	S6_36124681	S6_36209051	S6_36209060	S6_36209065	S6_36209093	S6_36324784	S6_36324861	S6_36324885	S6_36325765	S6_36325978	S6_36326050	S6_36326071	S6_36482385	S6_36482395	S6_36482406	S6_36483436	S6_36529043	S6_36618104	S6_36618107	S6_36735547	S6_36735562	S6_36735566	S6_36736111	S6_36736112	S6_36736113	S6_36736119	S6_36736123	S6_36736138	S6_36736143	S6_36736153	S6_36736154	S6_36736156	S6_36736161	S6_36736168	S6_36904343	S6_36904348	S6_36904354	S6_36915332	S6_36944107	S6_36944186	S6_37234550	S6_37236070	S6_37236160	S6_37236164	S6_37236179	S6_37236182	S6_37236190	S6_37236194	S6_37794714	S6_37794756	S6_37794894	S6_37794927	S6_37856197	S6_37857637	S6_37857816	S6_37857837	S6_38164588	S6_38164598	S6_38164610	S6_38164621	S6_38164622	S6_38164624	S6_38164625	S6_38164626	S6_38164627	S6_38164635	S6_38167188	S6_38167221	S6_38167224	S6_38167225	S6_38167226	S6_38167259	S6_38167269	S6_38332556	S6_38332571	S6_38332573	S6_38333119	S6_38333145	S6_38354651	S6_38354659	S6_38354679	S6_38354703	S6_38354719	S6_38354721	S6_38354743	S6_38354751	S6_38355209	S6_38683484	S6_38683508	S6_38683883	S6_38683897	S6_38683904	S6_38683928	S6_38683937	S6_38683943	S6_38684123	S6_38684333	S6_38684336	S6_38684337	S6_38684366	S6_38684378	S6_38686571	S6_38686582	S6_38762611	S6_38762708	S6_38762714	S6_38762750	S6_39661042	S6_39661345	S6_39661719	S6_39661854	S6_39822747	S6_39822773	S6_39822775	S6_39822776	S6_39822778	S6_39822781	S6_39822782	S6_39822784	S6_39822787	S6_39822788	S6_39822789	S6_39822791	S6_39822792	S6_39822794	S6_39830447	S6_39830459	S6_39830479	S6_39847894	S6_39847897	S6_39847898	S6_39847902	S6_39847904	S6_39847907	S6_39847909	S6_39847910	S6_39847911	S6_39847916	S6_39847917	S6_39847921	S6_39847922	S6_39873967	S6_39873998	S6_39874097	S6_39874098	S6_39874101	S6_39874104	S6_39874122	S6_39874123	S6_39874147	S6_40025940	S6_40026001	S6_40026324	S6_40026344	S6_40026352	S6_40026353	S6_40026355	S6_40026357	S6_40026358	S6_40029754	S6_40029755	S6_40031054	S6_40031231	S6_40033084	S6_40868117	S6_40868149	S6_40925310	S6_40925349	S6_40925354	S6_40982187	S6_40982193	S6_40982220	S6_40982224	S6_40982230	S6_40982245	S6_40982252	S6_40985348	S6_41060723	S6_41060726	S6_41090600	S6_41090603	S6_41139910	S6_41139981	S6_41139995	S6_41140000	S6_41140030	S6_41141414	S6_41141444	S6_41141446	S6_41141447	S6_41141448	S6_41141449	S6_41141451	S6_41141489	S6_41141491	S6_41141500	S6_41141504	S6_41341450	S6_41341464	S6_41470228	S6_41470231	S6_41488331	S6_41488333	S6_41488334	S6_41488342	S6_41488343	S6_41488347	S6_41488348	S6_41776485	S6_41776490	S6_41776518	S6_41776528	S6_41776563	S6_43573085	S6_43838295	S6_44291083	S6_44302798	S6_44431873	S6_44782934	S6_44788937	S6_44788943	S6_45648328	S6_45648329	S6_45648340	S6_45721403	S6_45721415	S6_45721796	S6_45721812	S6_45721847	S6_45722294	S6_45722314	S6_46129219	S6_46129252	S6_46130839	S6_46163153	S6_46351998	S6_46355133	S6_46355134	S6_46355135	S6_46355136	S6_46357919	S6_46357995	S6_46358007	S6_46358033	S6_46578048	S6_46578067	S6_46914802	S6_46914822	S6_46918854	S6_47504083	S6_47504085	S6_47504087	S6_47504090	S6_47504093	S6_47504105	S6_47504109	S6_47636453	S6_47637844	S6_47638277	S6_47638280	S6_47638907	S6_47752493	S6_47752509	S6_47752631	S6_48489343	S6_48489365	S6_48489712	S6_50613729	S6_51039054	S6_51039055	S6_52784657	S6_52784756	S6_53793558	S6_54252300	S6_57397529	S6_57506179	S6_57904318	S6_57905906	S6_57905927	S6_57905930	S6_57910260	S6_57910289	S6_57910386	S6_57910407	S6_57910412	S6_58284310	S6_58737522	S6_58737554	S6_58737560	S6_58737566	S6_58737568	S6_58737569	S6_58737572	S6_58737573	S6_58738487	S6_59079263	S6_59079340	S6_59435175	S6_59435178	S6_59435183	S6_59489112	S6_59904071	S6_59904115	S6_59904118	S6_59907916	S6_59908145	S6_60134114	S6_60134115	S6_60134117	S6_60134120	S6_60134132	S6_60134172	S6_60134185	S6_60134200	S6_60225759	S6_60225760	S6_60225761	S6_60225762	S6_60225764	S6_60225773	S6_60225774	S6_60225776	S6_60225930	S6_60225946	S6_60225953	S6_60225976	S6_60225985	S6_60225990	S6_60226024	S6_60306456	S6_60306457	S6_60306461	S6_60306466	S6_60306468	S6_60307197	S6_60307204	S6_60307228	S6_60307235	S6_60307309	S6_60307332	S6_60307446	S6_60307447	S6_60307518	S6_60327086	S6_60490507	S6_60490534	S6_60490666	S6_60491613	S6_60491644	S6_60495587	S6_60495588	S6_60496639	S6_60496667	S6_60496668	S6_60496670	S6_60496671	S6_60496676	S6_60496679	S6_60496680	S6_60496681	S6_60496684	S6_60496690	S6_60497039	S6_60497072	S6_60497109	S6_61189782	S6_61203036	S6_61203041	S6_61208506	S6_61208530	S6_61208533	S6_61213749	S6_61213753	S6_61213754	S6_61216321	S6_61216332	S6_61220354	S6_61220357	S6_61269844	S6_61269870	S6_61269871	S6_61269876	S6_61269934	S6_61269938	S6_61272398	S6_61272418	S6_61272460	S6_61272483	S6_61272492	S6_61322200	S6_61324426	S6_61324579	S6_61324681	S6_61557770	S6_61557789	S6_61557857	S6_61616882	S6_62094693	S6_62094704	S6_62094896	S6_62202657	S6_62202660	S6_62202664	S6_62202675	S6_62202679	S6_62202685	S6_62202689	S6_62202735	S6_62202754	S6_62202755	S6_62202757	S6_62202765	S6_62202772	S6_62202784	S6_62203031	S6_62203034	S6_62203036	S6_62203051	S6_62203053	S6_62203060	S6_62203061	S6_62203063	S6_62203070	S6_62203084	S6_62647731	S6_62647741	S6_62647787	S6_62647802	S6_62648918	S6_62648924	S6_62648928	S6_62648952	S6_62648957	S6_62648975	S6_62649069	S6_62649088	S6_62665746	S6_62665753	S6_62665754	S6_62925170	S6_62926787	S6_62926818	S6_62926820	S6_62926852	S6_62926883	S6_62926892	S6_62926936	S6_62956360	S6_62956361	S6_62958389	S6_62958404	S6_62958428	S6_62958432	S6_62958456	S6_62958465	S6_62967589	S6_62967600	S6_63517548	S6_63568656	S6_63568706	S6_63721684	S6_63721690	S6_63721740	S6_63721752	S6_63722048	S6_63733679	S6_64469228	S6_64832210	S6_64832327	S6_64886733	S6_64886751	S6_64974373	S6_64974389	S6_64974390	S6_64974391	S6_64974507	S6_64976612	S6_65105125	S6_65161583	S6_65203606	S6_65203630	S6_65203653	S6_65203658	S6_65203669	S6_65204278	S6_65204289	S6_65204290	S6_65204297	S6_65204304	S6_65204306	S6_65204319	S6_65204320	S6_65204321	S6_65204327	S6_65204328	S6_65204341	S6_65217902	S6_65217906	S6_65217909	S6_65516112	S6_65516931	S6_65519567	S6_65519579	S6_65519582	S6_65519689	S6_65521554	S6_65870607	S6_65870620	S6_65870654	S6_65870667	S6_66264024	S6_66264044	S6_66264071	S6_66393083	S6_66393123	S6_66393137	S6_66560706	S6_66560744	S6_66683414	S6_66683435	S6_66683439	S6_66683455	S6_66683458	S6_66751192	S6_66752754	S6_66752755	S6_66762696	S6_67349448	S6_67649711	S6_67649712	S6_67649713	S6_67649812	S6_67748970	S6_67819898	S6_68204167	S6_68434226	S6_68434242	S6_68453217	S6_68453231	S6_68453241	S6_68453333	S6_68900652	S6_68900666	S6_68900679	S6_68900712	S6_68900734	S6_69000775	S6_69000781	S6_69071091	S6_69072491	S6_69072495	S6_69072496	S6_69072534	S6_69316177	S6_69316199	S6_69316206	S6_69316218	S6_69316220	S6_69316223	S6_69316297	S6_69316301	S6_69316303	S6_69316305	S6_69316308	S6_69316311	S6_69316312	S6_69316345	S6_70205934	S6_70205952	S6_70205973	S6_70205977	S6_70239221	S6_71123969	S6_71123994	S6_71123999	S6_71124061	S6_71124085	S6_71124581	S6_71124591	S6_71124657	S6_71124658	S6_71124676	S6_71129506	S6_71129507	S6_71129512	S6_71129514	S6_71129533	S6_71573192	S6_71573193	S6_71573197	S6_71573213	S6_71684335	S6_71684361	S6_71684378	S6_71684440	S6_71684443	S6_71684453	S6_71738088	S6_72196189	S6_72196212	S6_72196220	S6_72196287	S6_72196289	S6_72196294	S6_72196296	S6_72196889	S6_72196894	S6_72196895	S6_72196896	S6_72196923	S6_72196955	S6_72307526	S6_72307535	S6_72308002	S6_72308026	S6_72486028	S6_72486880	S6_73403704	S6_73403706	S6_73403712	S6_73403726	S6_73403728	S6_73403730	S6_73403731	S6_73927547	S6_73927558	S6_73927575	S6_73927700	S6_73927701	S6_73927702	S6_73927733	S6_73927741	S6_74137229	S6_74376242	S6_74376285	S6_74376294	S6_74376295	S6_74376309	S6_75152741	S6_75433111	S6_75433155	S6_75433156	S6_75433161	S6_75714259	S6_75714260	S6_75714266	S6_75714271	S6_75714273	S6_75714274	S6_75714275	S6_75714418	S6_75714433	S6_75714436	S6_75714508	S6_75714551	S6_75714555	S6_75714558	S6_75720966	S6_75729963	S6_75842558	S6_75842599	S6_76341969	S6_76341992	S6_76487948	S6_76487970	S6_76735299	S6_76735311	S6_76735341	S6_77082308	S6_77268570	S6_77268624	S6_77322990	S6_77323023	S6_77515565	S6_77515582	S6_77515583	S6_77519637	S6_77519752	S6_77520081	S6_77989578	S6_77989615	S6_77989618	S6_77989720	S6_78330175	S6_78450797	S6_78450839	S6_78450851	S6_78450860	S6_78453983	S6_78454001	S6_78454006	S6_78454654	S6_78454672	S6_78454680	S6_78454773	S6_78454776	S6_78463884	S6_78463893	S6_78463902	S6_78464106	S6_78464113	S6_78464125	S6_78464598	S6_78624772	S6_78624799	S6_78624804	S6_78624805	S6_78624809	S6_78624813	S6_78624903	S6_78625150	S6_78625167	S6_78625348	S6_78626324	S6_78626358	S6_78626406	S6_78626412	S6_79178156	S6_79178160	S6_79796999	S6_79944787	S6_79978777	S6_79978778	S6_80112095	S6_80112103	S6_80112104	S6_80112106	S6_80112194	S6_80112223	S6_80112238	S6_80112239	S6_80671469	S6_80671476	S6_80671477	S6_80671478	S6_80671481	S6_80671483	S6_81611404	S6_81611414	S6_81808171	S6_81809142	S6_81809143	S6_81809199	S6_81809347	S6_81809356	S6_81809364	S6_81809375	S6_81809388	S6_81809390	S6_81809391	S6_81809393	S6_81812016	S6_81812040	S6_81812554	S6_81812564	S6_82193806	S6_82473856	S6_82474284	S6_82558596	S6_82558616	S6_82558623	S6_83127437	S6_83127476	S6_83127477	S6_83127487	S6_83127660	S6_83127663	S6_83127688	S6_83536922	S6_83536944	S6_83608315	S6_83608328	S6_83608362	S6_83608363	S6_83608364	S6_83608367	S6_83608368	S6_83608369	S6_83681386	S6_83682840	S6_83683095	S6_83683147	S6_83685864	S6_83685867	S6_83685868	S6_83685871	S6_83685894	S6_83685921	S6_83686378	S6_83686392	S6_83686415	S6_83686419	S6_83686427	S6_83686434	S6_83994997	S6_83995030	S6_84658596	S6_84663463	S6_84663474	S6_84663799	S6_84663807	S6_84663808	S6_84663818	S6_84663821	S6_84663823	S6_84663826	S6_84663829	S6_84663846	S6_84749979	S6_84749991	S6_84749994	S6_84749996	S6_84752606	S6_84756421	S6_84758368	S6_84758369	S6_84758386	S6_84758403	S6_84758406	S6_84758584	S6_84758598	S6_85013480	S6_85063758	S6_85063774	S6_85063803	S6_85066730	S6_85066766	S6_85083972	S6_85083981	S6_85083987	S6_85083996	S6_85084002	S6_85084005	S6_85084006	S6_85084007	S6_85555838	S6_85619334	S6_85619354	S6_85619377	S6_85619380	S6_85619383	S6_85619386	S6_85619388	S6_85715130	S6_85715133	S6_85715213	S6_85720955	S6_85810123	S6_85810156	S6_85810623	S6_85858578	S6_86302751	S6_86302777	S6_86355265	S6_86355340	S6_86355344	S6_86659535	S6_86956645	S6_87191684	S6_87191798	S6_87198271	S6_87358721	S6_87358838	S6_87358854	S6_87385813	S6_87385833	S6_87385838	S6_87386212	S6_87386214	S6_87386239	S6_87386289	S6_87386290	S6_87386291	S6_87386292	S6_87386293	S6_87386301	S6_87386303	S6_87386320	S6_87386336	S6_87487999	S6_87488018	S6_87488033	S6_87488038	S6_87488041	S6_87488046	S6_87488049	S6_87488054	S6_87488056	S6_87488120	S6_87488122	S6_87488129	S6_87488147	S6_87587553	S6_87640073	S6_87640100	S6_87640101	S6_87640103	S6_87640109	S6_87640111	S6_87640115	S6_87640154	S6_87643677	S6_87793162	S6_87793171	S6_87793210	S6_87793211	S6_87793964	S6_87798921	S6_87798922	S6_87798923	S6_87798963	S6_87799586	S6_87898174	S6_87898196	S6_87898369	S6_87898370	S6_87898383	S6_87898395	S6_87938986	S6_87939003	S6_87955894	S6_87955922	S6_87956025	S6_87956046	S6_87956060	S6_88125795	S6_88157704	S6_88157707	S6_88157776	S6_88157814	S6_88281836	S6_88448673	S6_88448675	S6_88449557	S6_88560430	S6_88560433	S6_88561683	S6_88561698	S6_88561701	S6_88561708	S6_88561745	S6_88562423	S6_88562427	S6_88562429	S6_88562433	S6_88562436	S6_88966203	S6_88966229	S6_88966239	S6_88966260	S6_89057501	S6_89057516	S6_89081469	S6_89081495	S6_89081513	S6_89082749	S6_89082765	S6_89082838	S6_89082842	S6_89082862	S6_89082878	S6_89083642	S6_89085737	S6_89085758	S6_89085767	S6_89085771	S6_89086213	S6_89086222	S6_89230542	S6_89230548	S6_89230550	S6_89230574	S6_89230644	S6_89230653	S6_89250328	S6_89250359	S6_89250365	S6_89250440	S6_89297658	S6_89312107	S6_89319724	S6_89319746	S6_89319766	S6_89319767	S6_89319770	S6_89319854	S6_89319867	S6_89320376	S6_89320382	S6_89320390	S6_89320393	S6_89320406	S6_89320461	S6_89541831	S6_89541848	S6_89561336	S6_89561351	S6_89561442	S6_89894058	S6_89894079	S6_89894465	S6_89894479	S6_89894485	S6_89894487	S6_89894505	S6_90175295	S6_90175500	S6_90311436	S6_90311473	S6_90311479	S6_90311590	S6_90311592	S6_90311593	S6_90311610	S6_90311633	S6_90510845	S6_90590086	S6_90590098	S6_90590108	S6_90878281	S6_90882581	S6_90882593	S6_90882625	S6_90882631	S6_90882636	S6_90965881	S6_90966567	S6_90966574	S6_90966577	S6_90966600	S6_90966602	S6_90966604	S6_90966606	S6_90966608	S6_90966611	S6_90966612	S6_90966615	S6_90966616	S6_90966617	S6_90966618	S6_90966619	S6_90966629	S6_90966633	S6_90966973	S6_90966980	S6_90966981	S6_90967803	S6_90967808	S6_90967809	S6_90967811	S6_90967834	S6_90967840	S6_91158654	S6_91158679	S6_91158691	S6_91158702	S6_91158768	S6_91158788	S6_91158811	S6_91160820	S6_91177616	S6_91177617	S6_91177638	S6_91181275	S6_91272510	S6_91272513	S6_91272535	S6_91272538	S6_91272541	S6_91272547	S6_91272549	S6_91272551	S6_91272553	S6_91272555	S6_91272556	S6_91272558	S6_91272562	S6_91272563	S6_91272564	S6_91328752	S6_91328753	S6_91328760	S6_91328767	S6_91328768	S6_91328769	S6_91328770	S6_91328783	S6_91333455	S6_91333538	S6_91333542	S6_91333566	S6_91333773	S6_91333791	S6_91333901	S6_91333941	S6_91333942	S6_91336484	S6_91336485	S6_91336486	S6_91336947	S6_91337119	S6_91506025	S6_91506049	S6_91510232	S6_91510247	S6_91510248	S6_91510249	S6_91510250	S6_91510251	S6_91510252	S6_91510961	S6_91510963	S6_91510965	S6_91510966	S6_91510977	S6_91510979	S6_91575106	S6_91575112	S6_91575147	S6_91575442	S6_91575462	S6_91575464	S6_91575466	S6_91576141	S6_91576877	S6_91576907	S6_91576926	S6_91587269	S6_91587273	S6_91587740	S6_91587751	S6_91587752	S6_91587766	S6_91589472	S6_91655683	S6_91841830	S6_91932420	S6_91932452	S6_92027129	S6_92027169	S6_92027186	S6_92027201	S6_92301359	S6_92301390	S6_92301454	S6_92301464	S6_92301470	S6_92301498	S6_92301500	S6_92451603	S6_92508908	S6_92666737	S6_92666741	S6_92666758	S6_92666769	S6_92666772	S6_92666779	S6_92666786	S6_93102259	S6_93103136	S6_93293446	S6_93295766	S6_93295793	S6_93631568	S6_93631569	S6_93869979	S6_93869992	S6_93871109	S6_93871129	S6_93871232	S6_93871233	S6_93871266	S6_93871268	S6_93871275	S6_93871281	S6_93871439	S6_93871476	S6_93871477	S6_93882607	S6_93928240	S6_93928260	S6_93928264	S6_93928269	S6_93928381	S6_93930221	S6_94232742	S6_94233466	S6_94233492	S6_94233494	S6_94234569	S6_94234572	S6_94234573	S6_94234574	S6_94234577	S6_94234578	S6_94234579	S6_94234580	S6_94241849	S6_94241873	S6_94242707	S6_94242748	S6_94242752	S6_94242754	S6_94243652	S6_94243660	S6_94243677	S6_94247205	S6_94247215	S6_94247242	S6_94315922	S6_94315936	S6_94473931	S6_94495860	S6_94495870	S6_94495885	S6_94495901	S6_94601412	S6_94601434	S6_94601443	S6_94601601	S6_94601620	S6_94601627	S6_94601636	S6_94610862	S6_94610866	S6_94610878	S6_94610893	S6_94835617	S6_94835770	S6_95008733	S6_95008745	S6_95008784	S6_95008791	S6_95008792	S6_95008841	S6_95008846	S6_95025538	S6_95025651	S6_95025661	S6_95235309	S6_95631211	S6_95631212	S6_95631214	S6_95631216	S6_95631217	S6_95631235	S6_95635205	S6_95635230	S6_95639832	S6_95641551	S6_95644208	S6_95644216	S6_95644247	S6_95644266	S6_95644267	S6_95644269	S6_95650074	S6_95752794	S6_95752859	S6_95757622	S6_95848060	S6_95848117	S6_95852581	S6_95852583	S6_95852601	S6_95852607	S6_95983180	S6_95986077	S6_95986084	S6_95986093	S6_95986105	S6_95986229	S6_95986232	S6_95997349	S6_95997387	S6_95997465	S6_95997936	S6_95997940	S6_95998081	S6_95998088	S6_95998134	S6_96210603	S6_96210607	S6_96303113	S6_96456840	S6_96507519	S6_96507565	S6_96507566	S6_96507567	S6_96507568	S6_96507569	S6_96507570	S6_96507571	S6_96507814	S6_96507817	S6_96583946	S6_96988795	S6_97142751	S6_97142768	S6_97223682	S6_97223683	S6_97223685	S6_97223690	S6_97223694	S6_97223703	S6_97223715	S6_97227920	S6_97243293	S6_97244633	S6_97244644	S6_97244645	S6_97244667	S6_97244677	S6_97244692	S6_97378810	S6_97378818	S6_97378822	S6_97378826	S6_97378828	S6_97378898	S6_97433168	S6_97440054	S6_97440073	S6_97479796	S6_97480211	S6_97480214	S6_97480232	S6_97500426	S6_97500429	S6_97500438	S6_97500534	S6_97500536	S6_97500537	S6_97572321	S6_97572330	S6_97572345	S6_97572370	S6_97592779	S6_97592796	S6_97593124	S6_97593147	S6_97593159	S6_97600198	S6_97601462	S6_97606020	S6_97606021	S6_97813777	S6_97813781	S6_97813783	S6_97813784	S6_97813827	S6_98071756	S6_98071758	S6_98071759	S6_98071760	S6_98071763	S6_98071765	S6_98071767	S6_98071768	S6_98071769	S6_98071777	S6_98071786	S6_98077371	S6_98077376	S6_98077378	S6_98077400	S6_98077406	S6_98077427	S6_98077429	S6_98077913	S6_98077917	S6_98077935	S6_98078080	S6_98078088	S6_98078127	S6_98100464	S6_98100815	S6_98100823	S6_98100828	S6_98137301	S6_98137305	S6_98137306	S6_98137314	S6_98137729	S6_98137761	S6_98142633	S6_98142685	S6_98142688	S6_98142690	S6_98142693	S6_98148707	S6_98148712	S6_98148741	S6_98287160	S6_98287184	S6_98287211	S6_98287212	S6_98287377	S6_98287390	S6_98287391	S6_98287398	S6_98287409	S6_98287415	S6_98375544	S6_98382854	S6_98382876	S6_98382879	S6_98383209	S6_98383248	S6_98534185	S6_98534189	S6_98534191	S6_98534192	S6_98737065	S6_98737073	S6_98737086	S6_98737088	S6_98737097	S6_98737110	S6_98782511	S6_98782576	S6_98782602	S6_98784194	S6_98784437	S6_98966780	S6_99058040	S6_99058043	S6_99058067	S6_99100022	S6_99175932	S6_99176054	S6_99176060	S6_99176062	S6_99176075	S6_99179449	S6_99180364	S6_99180379	S6_99180393	S6_99180400	S6_99180446	S6_99180473	S6_99180483	S6_99183563	S6_99183569	S6_99183570	S6_99183571	S6_99183573	S6_99183574	S6_99183575	S6_99183583	S6_99183584	S6_99183603	S6_99241208	S6_99395423	S6_99395424	S6_99395425	S6_99395426	S6_99395427	S6_99395428	S6_99395429	S6_99395431	S6_99395479	S6_99405447	S6_99405470	S6_99406037	S6_99406038	S6_99406041	S6_99406044	S6_99406045	S6_99406048	S6_99406050	S6_99416335	S6_99416343	S6_99416344	S6_99416347	S6_99516028	S6_99516094	S6_99516135	S6_99516136	S6_99516138	S6_99517091	S6_99517123	S6_99517183	S6_99520285	S6_99520388	S6_99520428	S6_99538920	S6_99540810	S6_99540831	S6_99763424	S6_99763551	S6_99763567	S6_99763569	S6_99763571	S6_99767020	S6_99767039	S6_99767044	S6_99767045	S6_99767046	S6_99767063	S6_99767070	S6_99767074	S6_99767728	S6_99767733	S6_99767745	S6_99773613	S6_99773641	S6_99935178	S6_99935191	S6_99935280	S6_99935290	S6_99964650	S6_99964657	S6_99965332	S6_99965915	S6_99965933	S6_100073483	S6_100073485	S6_100161262	S6_100161301	S6_100199472	S6_100199475	S6_100199480	S6_100199481	S6_100234206	S6_100475628	S6_100475646	S6_100475661	S6_100475754	S6_100475982	S6_100476098	S6_100564635	S6_100570072	S6_100570432	S6_100570477	S6_100570478	S6_100572004	S6_100572007	S6_100572015	S6_100572038	S6_100572044	S6_100781023	S6_100781029	S6_100782073	S6_100782076	S6_100782112	S6_100782124	S6_100782182	S6_100791666	S6_100791668	S6_100791682	S6_100791683	S6_100791686	S6_100791706	S6_100806578	S6_100806596	S6_100806689	S6_100806708	S6_100809623	S6_100809683	S6_100809684	S6_100809685	S6_100809687	S6_100809688	S6_100809689	S6_100809691	S6_100809693	S6_100809695	S6_100893442	S6_100893461	S6_100893467	S6_100893469	S6_100893470	S6_100893471	S6_100893478	S6_100893484	S6_100893486	S6_100893492	S6_100893572	S6_100893588	S6_100894412	S6_100894473	S6_100894475	S6_101122003	S6_101122026	S6_101122027	S6_101299114	S6_101299156	S6_101456484	S6_101456505	S6_101492074	S6_101500353	S6_101500374	S6_101500384	S6_101682287	S6_101682288	S6_101682294	S6_101682300	S6_101682301	S6_101682304	S6_101682308	S6_101682332	S6_101747513	S6_101747568	S6_101961079	S6_102941022	S6_102941046	S6_102942715	S6_102942735	S6_103107096	S6_103107104	S6_103107105	S6_103107114	S6_103107144	S6_103116205	S6_103271956	S6_103271959	S6_103271965	S6_103271977	S6_103271980	S6_103271981	S6_103271983	S6_103271992	S6_103271993	S6_103271995	S6_103314787	S6_103314788	S6_103338425	S6_103338455	S6_103338481	S6_103386956	S6_103388650	S6_103388672	S6_103858900	S6_104451887	S6_105404488	S6_105404498	S6_105408621	S6_105408635	S6_105408652	S6_105520578	S6_105520581	S6_105523679	S6_105523693	S6_105523763	S6_105523773	S6_105525371	S6_105658607	S6_105658610	S6_105658632	S6_105659313	S6_105659337	S6_105706355	S6_105706457	S6_105706634	S6_105708028	S6_105708048	S6_105708128	S6_105708130	S6_105708132	S6_105708138	S6_105708146	S6_105708163	S6_105715686	S6_105715687	S6_105715688	S6_105715700	S6_105795174	S6_105795178	S6_105844071	S6_105844238	S6_105844248	S6_105848049	S6_105848057	S6_105848081	S6_105848087	S6_105848090	S6_105938752	S6_105938765	S6_105938794	S6_105938797	S6_105938798	S6_105938800	S6_105938802	S6_105938805	S6_105938817	S6_105938818	S6_105938852	S6_105940193	S6_105940231	S6_105940333	S6_105940394	S6_105940400	S6_105941409	S6_106002358	S6_106004352	S6_106004369	S6_106004371	S6_106004376	S6_106004383	S6_106004387	S6_106077489	S6_106077506	S6_106077598	S6_106077614	S6_106077625	S6_106077641	S6_106235815	S6_106235816	S6_106235821	S6_106235833	S6_106235852	S6_106238169	S6_106238171	S6_106238172	S6_106238173	S6_106238174	S6_106368955	S6_106369367	S6_106369370	S6_106369372	S6_106369386	S6_106369393	S6_106370448	S6_106370449	S6_106370452	S6_106370453	S6_106370461	S6_106370463	S6_106370464	S6_106378506	S6_106378515	S6_106378523	S6_106378527	S6_106378531	S6_106378548	S6_106604113	S6_106604128	S6_106604131	S6_106604154	S6_106604165	S6_106604166	S6_106604167	S6_106604175	S6_106604176	S6_106604177	S6_106604178	S6_106604192	S6_106604214	S6_106604222	S6_106605314	S6_106605324	S6_106605327	S6_106605343	S6_106605344	S6_106605346	S6_106605351	S6_106652621	S6_106652625	S6_106652756	S6_106660174	S6_106704898	S6_106704911	S6_106704939	S6_106706870	S6_106706874	S6_106706950	S6_106706951	S6_106706952	S6_106706954	S6_106706968	S6_106707000	S6_106778708	S6_106990056	S6_106990060	S6_106990277	S6_106990278	S6_106990290	S6_106990293	S6_107129184	S6_107129228	S6_107129229	S6_107129230	S6_107195453	S6_107195466	S6_107195468	S6_107195478	S6_107195569	S6_107323230	S6_107323283	S6_107323285	S6_107323286	S6_107323288	S6_107323289	S6_107323290	S6_107323295	S6_107323323	S6_107399093	S6_107399196	S6_107399197	S6_107399198	S6_107399242	S6_107399243	S6_107399244	S6_107492667	S6_107492668	S6_107492669	S6_107492671	S6_107492673	S6_107492681	S6_107492688	S6_107492824	S6_107492836	S6_107492839	S6_107494072	S6_107494208	S6_107494210	S6_107494212	S6_107494213	S6_107494224	S6_107494225	S6_107494251	S6_107494774	S6_107494777	S6_107494795	S6_107570676	S6_107570941	S6_107570943	S6_107624680	S6_107624802	S6_107627380	S6_107627437	S6_107627438	S6_107627440	S6_107627441	S6_107627442	S6_107627443	S6_107627457	S6_107852152	S6_107852154	S6_107852222	S6_107852225	S6_107852231	S6_107852233	S6_107852234	S6_108026163	S6_108026179	S6_108026195	S6_108026236	S6_108027843	S6_108027867	S6_108028494	S6_108028516	S6_108112341	S6_108112479	S6_108112489	S6_108201080	S6_108201118	S6_108201122	S6_108201141	S6_108322485	S6_108322510	S6_108322511	S6_108322512	S6_108322513	S6_108322540	S6_108331386	S6_108331388	S6_108331393	S6_108331395	S6_108331396	S6_108331400	S6_108331443	S6_108331447	S6_108331464	S6_108331490	S6_108335794	S6_108393578	S6_108393586	S6_108393625	S6_108393746	S6_108393747	S6_108393751	S6_108402862	S6_108402872	S6_108402873	S6_108447875	S6_108447899	S6_108447900	S6_108447931	S6_108447934	S6_108447935	S6_108511535	S6_108511542	S6_108511561	S6_108511563	S6_108511564	S6_108577899	S6_108578029	S6_108578035	S6_108578072	S6_108674753	S6_108674778	S6_108674804	S6_108674811	S6_108674814	S6_108693896	S6_108693899	S6_108693903	S6_108693910	S6_108693935	S6_108769590	S6_108769660	S6_108769700	S6_108902877	S6_108902897	S6_108902905	S6_108902907	S6_108902917	S6_108902920	S6_108903740	S6_108997789	S6_108997790	S6_108997791	S6_108997792	S6_108997793	S6_108997806	S6_108997810	S6_108997843	S6_109088280	S6_109088295	S6_109088320	S6_109088323	S6_109088327	S6_109088345	S6_109088350	S6_109126054	S6_109126056	S6_109126086	S6_109126315	S6_109128081	S6_109254814	S6_109254818	S6_109254829	S6_109254832	S6_109254848	S6_109254851	S6_109254871	S6_109254896	S6_109254907	S6_109254914	S6_109254915	S6_109254922	S6_109254935	S6_109254936	S6_109329872	S6_109437760	S6_109437761	S6_109437762	S6_109437763	S6_109437767	S6_109437768	S6_109437769	S6_109437836	S6_109439711	S6_109439714	S6_109440937	S6_109440945	S6_109441004	S6_109441528	S6_109473316	S6_109473371	S6_109664251	S6_109664312	S6_109737988	S6_109737989	S6_109737993	S6_109737994	S6_109738004	S6_109738008	S6_109738009	S6_109738015	S6_109738024	S6_109738026	S6_109738029	S6_109738030	S6_109738035	S6_109738059	S6_109748277	S6_109748293	S6_109748310	S6_109817483	S6_109817486	S6_109817493	S6_109817500	S6_109817501	S6_109817516	S6_109817579	S6_109817581	S6_109817622	S6_109822878	S6_109822889	S6_109822894	S6_109822899	S6_109822900	S6_109822913	S6_109822914	S6_109823072	S6_109823087	S6_109823097	S6_109823444	S6_109843946	S6_109843979	S6_110125928	S6_110125931	S6_110138091	S6_110138092	S6_110138099	S6_110171556	S6_110171593	S6_110171594	S6_110171595	S6_110171596	S6_110171601	S6_110171622	S6_110171631	S6_110216530	S6_110500540	S6_110500542	S6_110500572	S6_110501906	S6_110502032	S6_110502038	S6_110670684	S6_110796907	S6_110796916	S6_110878280	S6_110970188	S6_110970218	S6_110970576	S6_110970585	S6_110983651	S6_111053791	S6_111053800	S6_111079373	S6_111079399	S6_111079421	S6_111081228	S6_111100528	S6_111100559	S6_111298333	S6_111298334	S6_111298335	S6_111298338	S6_111298339	S6_111298357	S6_111298378	S6_111298384	S6_111298392	S6_111637801	S6_111637874	S6_111638327	S6_111638350	S6_111638369	S6_111638420	S6_111639454	S6_111639459	S6_111639461	S6_111706350	S6_111706381	S6_111706389	S6_111706412	S6_111977115	S6_111977116	S6_111977117	S6_111977133	S6_111977142	S6_111977163	S6_111977167	S6_111977172	S6_111977173	S6_112036939	S6_112036972	S6_112037112	S6_112037113	S6_112037117	S6_112037122	S6_112037124	S6_112037134	S6_112037143	S6_112037605	S6_112037649	S6_112037675	S6_112037717	S6_112267970	S6_112268028	S6_112268043	S6_112268065	S6_112271986	S6_112272027	S6_112382764	S6_112382773	S6_112455547	S6_112455571	S6_112455580	S6_112455591	S6_112662746	S6_112664229	S6_112664252	S6_112664257	S6_112664272	S6_112664985	S6_112665071	S6_112674876	S6_112674877	S6_112674878	S6_112674886	S6_112674889	S6_112858464	S6_112858467	S6_112863945	S6_112907263	S6_112907270	S6_112907276	S6_112907330	S6_112915376	S6_112915377	S6_112915379	S6_112915381	S6_112915382	S6_112915613	S6_112915615	S6_112915626	S6_112915628	S6_112915672	S6_112915706	S6_112964976	S6_112965723	S6_112965732	S6_112965744	S6_112965745	S6_112965758	S6_112978887	S6_112978899	S6_112978909	S6_112978919	S6_112978920	S6_112978922	S6_112978923	S6_112978925	S6_112978954	S6_112978969	S6_112978981	S6_112979567	S6_113257188	S6_113340263	S6_113340266	S6_113341240	S6_113341254	S6_113341281	S6_113745059	S6_113745060	S6_113745061	S6_113747244	S6_113748468	S6_113748469	S6_113748491	S6_113748832	S6_113748833	S6_113748834	S6_113748847	S6_113748848	S6_113748853	S6_113926010	S6_113926020	S6_113926022	S6_113926030	S6_113926033	S6_113926045	S6_113928204	S6_113928209	S6_113928216	S6_113928219	S6_113928221	S6_113928223	S6_113928224	S6_113928225	S6_113928226	S6_113928227	S6_113928228	S6_113928234	S6_113928271	S6_113956774	S6_113956785	S6_113958383	S6_113961082	S6_113961095	S6_113982081	S6_114061608	S6_114075895	S6_114076004	S6_114079678	S6_114234150	S6_114234276	S6_114234283	S6_114310804	S6_114310823	S6_114310855	S6_114310859	S6_114310860	S6_114310863	S6_114746457	S6_114746465	S6_114746630	S6_114746637	S6_114746643	S6_114746665	S6_114774572	S6_114774580	S6_114774581	S6_114774595	S6_114774620	S6_114774641	S6_114774642	S6_114774646	S6_114956830	S6_115077130	S6_115077165	S6_115188115	S6_115189549	S6_115189550	S6_115189552	S6_115189553	S6_115189555	S6_115189556	S6_115189557	S6_115189565	S6_115189574	S6_115189588	S6_115193724	S6_115193728	S6_115193730	S6_115193748	S6_115198431	S6_115200934	S6_115204629	S6_115204728	S6_115204755	S6_115205517	S6_115205720	S6_115205766	S6_115205804	S6_115289616	S6_115289627	S6_115289634	S6_115432851	S6_115432858	S6_115432864	S6_115432872	S6_115432886	S6_115432889	S6_115432895	S6_115432896	S6_115432900	S6_115433047	S6_115433051	S6_115433062	S6_115433627	S6_115433639	S6_115445977	S6_115445981	S6_115446093	S6_115446098	S6_115446121	S6_115448859	S6_115448863	S6_115448865	S6_115448889	S6_115448895	S6_115448911	S6_115448913	S6_115448915	S6_115448921	S6_115451071	S6_115451075	S6_115451076	S6_115451077	S6_115451105	S6_115451113	S6_115451114	S6_115496806	S6_115498320	S6_115498321	S6_115498322	S6_115498347	S6_115498350	S6_115545886	S6_115545918	S6_115549637	S6_115549638	S6_115549639	S6_115549640	S6_115549644	S6_115549645	S6_115549646	S6_115549648	S6_115549650	S6_115549652	S6_115742321	S6_115742323	S6_115742327	S6_115742346	S6_115742451	S6_115742484	S6_115811275	S6_115811285	S6_115811297	S6_115815905	S6_115815912	S6_115815914	S6_115816299	S6_115816336	S6_115848946	S6_115848950	S6_115848951	S6_115848952	S6_115848962	S6_115848976	S6_115849017	S6_115849021	S6_115967613	S6_115967616	S6_115967618	S6_115967621	S6_115967754	S6_115967795	S6_116114585	S6_116125950	S6_116125951	S6_116125971	S6_116125972	S6_116125973	S6_116126006	S6_116267893	S6_116267918	S6_116268115	S6_116315496	S6_116315504	S6_116315514	S6_116315518	S6_116317005	S6_116317015	S6_116317039	S6_116317040	S6_116317042	S6_116317044	S6_116317083	S6_116436567	S6_116446975	S6_116446980	S6_116448432	S6_116449196	S6_116449199	S6_116449233	S6_116449244	S6_116449246	S6_116449247	S6_116449285	S6_116561290	S6_116561303	S6_116561308	S6_116561310	S6_116700402	S6_116700410	S6_116700411	S6_116700495	S6_116700538	S6_116700542	S6_116700551	S6_116840883	S6_116840891	S6_116840892	S6_116840906	S6_116840907	S6_116840964	S6_116840966	S6_116840984	S6_116840989	S6_116843466	S6_116977361	S6_117049199	S6_117049246	S6_117049255	S6_117162215	S6_117493911	S6_117493915	S6_117494016	S6_117494017	S6_117494043	S6_117494045	S6_117494054	S6_117494737	S6_117494738	S6_117494742	S6_117494765	S6_117494779	S6_117494783	S6_117579199	S6_117640360	S6_117640450	S6_117816809	S6_117988344	S6_117988381	S6_117989930	S6_117990039	S6_117990046	S6_118025617	S6_118025631	S6_118025633	S6_118025655	S6_118048986	S6_118049030	S6_118049032	S6_118049036	S6_118321271	S6_118321302	S6_118321303	S6_118321332	S6_118321730	S6_118321765	S6_118321782	S6_118388122	S6_118388130	S6_118388142	S6_118388170	S6_118389131	S6_118389281	S6_118389300	S6_118389308	S6_118389314	S6_118537797	S6_118537816	S6_118537829	S6_118726043	S6_118734323	S6_118884155	S6_118884270	S6_118884302	S6_118889197	S6_118889202	S6_118889224	S6_118889232	S6_118889240	S6_118895710	S6_118895711	S6_118900274	S6_118900284	S6_118900301	S6_118900309	S6_118900318	S6_118900321	S6_118900335	S6_118900343	S6_118900383	S6_118900392	S6_118906016	S6_118910849	S6_118910850	S6_118910851	S6_118910852	S6_119045093	S6_119045104	S6_119094741	S6_119094754	S6_119097690	S6_119259895	S6_119267633	S6_119267634	S6_119267635	S6_119267636	S6_119279171	S6_119279203	S6_119331556	S6_119331564	S6_119331571	S6_119331574	S6_119331609	S6_119331614	S6_119331615	S6_119331616	S6_119331617	S6_119331619	S6_119331626	S6_119334927	S6_119351217	S6_119618651	S6_119871287	S6_119871293	S6_119871317	S6_119871374	S6_119871393	S6_119897085	S6_119897086	S6_119897091	S6_119897114	S6_119897177	S6_119897197	S6_119897295	S6_120001812	S6_120001829	S6_120002202	S6_120002205	S6_120002257	S6_120078959	S6_120078965	S6_120078998	S6_120196132	S6_120263409	S6_120745370	S6_120745410	S6_120777453	S6_120777458	S6_120777459	S6_120777460	S6_120807134	S6_120807141	S6_120827173	S6_120827196	S6_120827204	S6_121004560	S6_121004683	S6_121068544	S6_121068552	S6_121068562	S6_121068580	S6_121069142	S6_121080203	S6_121080213	S6_121455302	S6_121455318	S6_121594502	S6_121594510	S6_121594511	S6_121594518	S6_121594519	S6_121594533	S6_121594534	S6_121594563	S6_121764183	S6_121764186	S6_121844669	S6_121844685	S6_121844690	S6_121844713	S6_121844719	S6_121844723	S6_121963343	S6_121963344	S6_121963345	S6_121963346	S6_121963347	S6_121963349	S6_121963364	S6_121963365	S6_121963370	S6_121963371	S6_121963372	S6_121963374	S6_121963390	S6_121963393	S6_121963394	S6_121963413	S6_122042091	S6_122042104	S6_122042109	S6_122042119	S6_122042121	S6_122042143	S6_122042157	S6_122043212	S6_122043561	S6_122053794	S6_122055479	S6_122056057	S6_122056059	S6_122127855	S6_122127866	S6_122128254	S6_122128343	S6_122136382	S6_122136402	S6_122136410	S6_122136417	S6_122136467	S6_122136479	S6_122136489	S6_122136501	S6_122136506	S6_122284448	S6_122284451	S6_122284476	S6_122284485	S6_122410832	S6_122410842	S6_122507075	S6_122698321	S6_122698329	S6_122698364	S6_122704850	S6_122704858	S6_122704873	S6_122835956	S6_122838703	S6_122838717	S6_123035757	S6_123035774	S6_123035775	S6_123035776	S6_123036193	S6_123036231	S6_123036232	S6_123036540	S6_123081418	S6_123081419	S6_123081427	S6_123081429	S6_123082142	S6_123322841	S6_123499469	S6_123499478	S6_123569528	S6_123569564	S6_123595723	S6_123595859	S6_123788737	S6_123788743	S6_123788783	S6_123788792	S6_123788870	S6_123791675	S6_123791704	S6_123792507	S6_123792511	S6_123792516	S6_123965321	S6_123965507	S6_123965515	S6_124048559	S6_124048776	S6_124048834	S6_124048866	S6_124090355	S6_124166322	S6_124166325	S6_124166336	S6_124166343	S6_124166393	S6_124166628	S6_124167140	S6_124167253	S6_124167551	S6_124167552	S6_124167562	S6_124167577	S6_124168292	S6_124168295	S6_124390114	S6_124391726	S6_124391832	S6_124391849	S6_124493144	S6_124493158	S6_124493159	S6_124572439	S6_124807645	S6_124807684	S6_124807686	S6_124807692	S6_124807696	S6_124807697	S6_124807698	S6_124807699	S6_124807706	S6_124807710	S6_124807712	S6_124817309	S6_124872776	S6_124872783	S6_124872801	S6_124877622	S6_124877627	S6_124877672	S6_124951209	S6_124951229	S6_124951237	S6_124951244	S6_124951245	S6_124957865	S6_125051454	S6_125130369	S6_125130375	S6_125130382	S6_125151770	S6_125151771	S6_125151783	S6_125230741	S6_125282943	S6_125282970	S6_125283057	S6_125286549	S6_125286553	S6_125420762	S6_125420765	S6_125420777	S6_125420798	S6_125420886	S6_125420887	S6_125420892	S6_125420895	S6_125420904	S6_125420905	S6_125511911	S6_125615574	S6_125615596	S6_125615733	S6_125615782	S6_125618132	S6_125872153	S6_125872221	S6_125872257	S6_126133884	S6_126133897	S6_126135136	S6_126142025	S6_126142168	S6_126245394	S6_126455357	S6_126455366	S6_126455449	S6_126456069	S6_126456481	S6_126456493	S6_126456501	S6_126462053	S6_126462067	S6_126571343	S6_126571344	S6_126571378	S6_126571384	S6_126571423	S6_126571429	S6_126667514	S6_126667536	S6_126845188	S6_126845201	S6_126845230	S6_126845231	S6_126845238	S6_126845239	S6_126845751	S6_126845766	S6_126845815	S6_126855983	S6_126855986	S6_126855994	S6_126855995	S6_126855996	S6_126855998	S6_126948558	S6_126948633	S6_126952692	S6_126952693	S6_126952703	S6_126952713	S6_127210417	S6_127210438	S6_127210500	S6_127210528	S6_127256947	S6_127256954	S6_127256984	S6_127256986	S6_127256987	S6_127257016	S6_127483135	S6_127483145	S6_127666999	S6_127667004	S6_127667037	S6_127667567	S6_127667573	S6_127699274	S6_127699319	S6_127699321	S6_127808358	S6_127916803	S6_127916869	S6_127918306	S6_128040018	S6_128193837	S6_128193838	S6_128193841	S6_128193865	S6_128193879	S6_128194501	S6_128241145	S6_128244243	S6_128244344	S6_128399542	S6_128419493	S6_128458708	S6_128458709	S6_128458721	S6_128458823	S6_128458827	S6_128458832	S6_128458833	S6_128458838	S6_128458870	S6_128458878	S6_128541665	S6_128647547	S6_128726742	S6_128726752	S6_128726777	S6_128726781	S6_128726782	S6_128726783	S6_128726798	S6_128726815	S6_128728264	S6_128728288	S6_128728294	S6_128728381	S6_128728420	S6_128767269	S6_128767460	S6_128767476	S6_128767484	S6_128767655	S6_128767656	S6_128767670	S6_128767691	S6_128767721	S6_128767737	S6_128767974	S6_128768016	S6_128768019	S6_128804634	S6_128805191	S6_128805473	S6_128884004	S6_128884008	S6_128894789	S6_128894797	S6_129102230	S6_129110618	S6_129229863	S6_129229868	S6_129229870	S6_129229905	S6_129229915	S6_129229991	S6_129372277	S6_129372281	S6_129372295	S6_129372305	S6_129374817	S6_129374830	S6_129377048	S6_129803849	S6_129805876	S6_129974766	S6_129974773	S6_129974787	S6_129974810	S6_130519402	S6_130910040	S6_131168756	S6_131168765	S6_131168774	S6_131652768	S6_131652771	S6_131652820	S6_131652897	S6_131652916	S6_131652944	S6_131652945	S6_131652958	S6_131652974	S6_131653170	S6_131653189	S6_131653191	S6_131653214	S6_131653224	S6_131653225	S6_131653227	S6_131653284	S6_131653311	S6_131653313	S6_131655496	S6_131655850	S6_131655878	S6_131655882	S6_131655887	S6_131655889	S6_131655890	S6_131655894	S6_131678020	S6_131760613	S6_131896964	S6_131897036	S6_131897064	S6_132054822	S6_132055077	S6_132055823	S6_132055862	S6_132064299	S6_132064303	S6_132064319	S6_132064337	S6_132064345	S6_132064346	S6_132258712	S6_132258752	S6_132258774	S6_132258777	S6_132258778	S6_132258785	S6_132321215	S6_132321284	S6_132321288	S6_132321290	S6_132321296	S6_132326771	S6_132326787	S6_132372058	S6_132372066	S6_132372071	S6_132423932	S6_132487180	S6_132487195	S6_132528489	S6_132528529	S6_132528535	S6_132528870	S6_132586815	S6_132726055	S6_132804110	S6_132828359	S6_132828389	S6_132836944	S6_132836962	S6_132837011	S6_132837026	S6_133041961	S6_133041978	S6_133042003	S6_133042184	S6_133042186	S6_133042195	S6_133042197	S6_133124175	S6_133124181	S6_133193529	S6_133193530	S6_133193531	S6_133193534	S6_133278750	S6_133278755	S6_133497006	S6_133497020	S6_133497462	S6_133497463	S6_133497480	S6_133497482	S6_133497486	S6_133497488	S6_133497493	S6_133497494	S6_133498981	S6_133498996	S6_133499001	S6_133525206	S6_133525275	S6_133525276	S6_133525278	S6_133532247	S6_133532254	S6_133532261	S6_133532266	S6_133532386	S6_133532719	S6_133532740	S6_133534303	S6_133534319	S6_133534321	S6_133534337	S6_133535428	S6_133538772	S6_133538775	S6_133538847	S6_133538868	S6_133538879	S6_133549440	S6_133549441	S6_133549443	S6_133549448	S6_133556515	S6_133604313	S6_133604314	S6_133604334	S6_133604356	S6_133714714	S6_133714722	S6_133714754	S6_133717172	S6_133717176	S6_133717179	S6_133717198	S6_133717202	S6_133717222	S6_133717225	S6_133717226	S6_133717233	S6_133754742	S6_133754761	S6_133754775	S6_133754777	S6_133754779	S6_133754784	S6_133754833	S6_133844641	S6_133844666	S6_133844671	S6_133844673	S6_133844674	S6_133844676	S6_133844681	S6_133844682	S6_133992706	S6_134051105	S6_134051115	S6_134051138	S6_134051158	S6_134055388	S6_134055401	S6_134055412	S6_134055414	S6_134055439	S6_134055443	S6_134063977	S6_134063978	S6_134063979	S6_134064044	S6_134089550	S6_134089557	S6_134089574	S6_134089575	S6_134089576	S6_134089578	S6_134089605	S6_134089625	S6_134089635	S6_134089641	S6_134089653	S6_134092530	S6_134092534	S6_134092562	S6_134213020	S6_134213029	S6_134213031	S6_134213032	S6_134213035	S6_134213047	S6_134213062	S6_134213707	S6_134213821	S6_134213860	S6_134214438	S6_134214459	S6_134214473	S6_134214527	S6_134214544	S6_134447085	S6_134487025	S6_134487033	S6_134487049	S6_134492764	S6_134492811	S6_134537379	S6_134537384	S6_134537388	S6_134537403	S6_134537406	S6_134537413	S6_134537427	S6_134537429	S6_134537434	S6_134554728	S6_134554746	S6_134554821	S6_134554848	S6_134554851	S6_134604336	S6_134665592	S6_134677313	S6_134677314	S6_134935841	S6_134993446	S6_135016001	S6_135016011	S6_135016030	S6_135016031	S6_135056532	S6_135056534	S6_135228323	S6_135228331	S6_135239476	S6_135239489	S6_135239490	S6_135444063	S6_135444068	S6_135444072	S6_135444073	S6_135444079	S6_135448102	S6_135623754	S6_135623758	S6_135623771	S6_135623773	S6_135623779	S6_135623780	S6_135623973	S6_135623974	S6_135623975	S6_135623976	S6_135623979	S6_135623980	S6_135623985	S6_135623988	S6_135623990	S6_135623991	S6_135623992	S6_135623995	S6_135625274	S6_135625278	S6_135625281	S6_135625286	S6_135625287	S6_135625289	S6_135959747	S6_136008241	S6_136008242	S6_136008265	S6_136056827	S6_136057866	S6_136057882	S6_136057900	S6_136057909	S6_136057933	S6_136091206	S6_136091248	S6_136123518	S6_136123612	S6_136123842	S6_136156657	S6_136156713	S6_136156726	S6_136197810	S6_136197950	S6_136297833	S6_136297834	S6_136297835	S6_136323942	S6_136323951	S6_136323963	S6_136329908	S6_136406448	S6_136406449	S6_136406843	S6_136410363	S6_136410365	S6_136410470	S6_136410471	S6_136410472	S6_136410473	S6_136410509	S6_136569196	S6_136569211	S6_136598846	S6_136598853	S6_136598856	S6_136612793	S6_136612823	S6_136612838	S6_136612880	S6_136833235	S6_136833868	S6_136833883	S6_137234123	S6_137323724	S6_137541356	S6_137542397	S6_137542433	S6_137542451	S6_137542454	S6_137667560	S6_137667566	S6_137667596	S6_137668111	S6_137668127	S6_137845178	S6_137882496	S6_138055510	S6_138179475	S6_138179500	S6_138179741	S6_138179745	S6_138179748	S6_138179750	S6_138179751	S6_138179756	S6_138179904	S6_138179963	S6_138541416	S6_138542199	S6_138545881	S6_138545882	S6_138545930	S6_138545973	S6_138938817	S6_138938826	S6_138938827	S6_138938828	S6_138938829	S6_138938831	S6_138938832	S6_138938833	S6_138938852	S6_138938853	S6_138947752	S6_138948597	S6_138948684	S6_138950079	S6_138950080	S6_138952698	S6_138952754	S6_138952757	S6_138952809	S6_138952969	S6_138953016	S6_138955375	S6_138955377	S6_138960072	S6_138960174	S6_139312140	S6_139312584	S6_139312587	S6_139312728	S6_139312782	S6_139314021	S6_139314023	S6_139314024	S6_139629355	S6_139629356	S6_139629360	S6_139654420	S6_139655358	S6_139655376	S6_139771462	S6_139771507	S6_139775090	S6_139775806	S6_140131017	S6_140131064	S6_140131065	S6_140131067	S6_140352676	S6_140371197	S6_140371203	S6_140371209	S6_140371240	S6_140514683	S6_140514691	S6_140514692	S6_140514751	S6_140514776	S6_140522244	S6_141207044	S6_141207052	S6_141207057	S6_141207062	S6_141261143	S6_141324849	S6_141324908	S6_141442243	S6_141442303	S6_141450496	S6_141470160	S6_141470402	S6_141470405	S6_141471039	S6_141471043	S6_141471080	S6_141471132	S6_141471455	S6_141471486	S6_141471512	S6_141472054	S6_141472084	S6_141472098	S6_141472102	S6_141488728	S6_141488729	S6_141488730	S6_141488789	S6_141488808	S6_141534312	S6_141534319	S6_141549798	S6_141549809	S6_141549846	S6_141669216	S6_141723509	S6_141724503	S6_141724514	S6_141724531	S6_141752609	S6_141752620	S6_141752639	S6_141752640	S6_141888939	S6_141888985	S6_141888986	S6_141888997	S6_141931038	S6_141931056	S6_141963694	S6_141963696	S6_141963729	S6_141963740	S6_141963759	S6_141996992	S6_141996994	S6_141997000	S6_141997002	S6_141997009	S6_141997012	S6_141997013	S6_141997014	S6_141997146	S6_141997166	S6_141997170	S6_142232454	S6_142232462	S6_142232463	S6_142232481	S6_142232504	S6_142232522	S6_142232524	S6_142400451	S6_142400482	S6_142408235	S6_142408289	S6_142408330	S6_142415050	S6_142415052	S6_142415066	S6_142415094	S6_142415396	S6_142415438	S6_142415443	S6_142515498	S6_142515499	S6_142515534	S6_142522432	S6_142522433	S6_142522436	S6_142522467	S6_142522471	S6_142645644	S6_142645664	S6_142645706	S6_142645750	S6_142645751	S6_142645752	S6_142648511	S6_142648517	S6_142648520	S6_142648527	S6_142648536	S6_142648544	S6_142777970	S6_142844066	S6_142844292	S6_142844328	S6_142933977	S6_142934160	S6_143076061	S6_143137696	S6_143151399	S6_143151425	S6_143151426	S6_143151546	S6_143151582	S6_143865181	S6_143865221	S6_143932140	S6_143932171	S6_143932181	S6_143932220	S6_143932626	S6_143932628	S6_143932665	S6_143932673	S6_143948121	S6_144001261	S6_144001263	S6_144001264	S6_144001272	S6_144001312	S6_144001354	S6_144001392	S6_144042003	S6_144096594	S6_144128930	S6_144382141	S6_144382200	S6_144392466	S6_144392496	S6_144428668	S6_144428704	S6_144428705	S6_144489390	S6_144581123	S6_144651415	S6_144651419	S6_144651441	S6_144651443	S6_144651446	S6_144736158	S6_144736162	S6_144736167	S6_144736168	S6_144736169	S6_144781977	S6_144781992	S6_144782016	S6_144799879	S6_144799928	S6_144800018	S6_144868978	S6_144873757	S6_144873766	S6_144873781	S6_144873784	S6_144873857	S6_145001578	S6_145001583	S6_145001586	S6_145002272	S6_145002304	S6_145002306	S6_145002317	S6_145002318	S6_145002439	S6_145002494	S6_145007105	S6_145007185	S6_145007186	S6_145072730	S6_145072740	S6_145191287	S6_145191292	S6_145191303	S6_145191316	S6_145191417	S6_145191418	S6_145191443	S6_145191459	S6_145193998	S6_145194036	S6_145194045	S6_145194046	S6_145390273	S6_145390280	S6_145390288	S6_145390302	S6_145390316	S6_145390339	S6_145390343	S6_145391051	S6_145391092	S6_145391098	S6_145391538	S6_145391541	S6_145391551	S6_145391565	S6_145418028	S6_145418073	S6_145728178	S6_145728191	S6_145728235	S6_145790708	S6_145790710	S6_146025965	S6_146025994	S6_146026004	S6_146026007	S6_146026009	S6_146026028	S6_146026033	S6_146400206	S6_146400208	S6_146400219	S6_146400221	S6_146400239	S6_146400245	S6_146403494	S6_146403495	S6_146403496	S6_146403497	S6_146403498	S6_146403507	S6_146403516	S6_146403530	S6_146408703	S6_146408725	S6_146408726	S6_146408731	S6_146410081	S6_146411926	S6_146411935	S6_146434540	S6_146434545	S6_146434561	S6_146434770	S6_146434773	S6_146472730	S6_146472762	S6_146472772	S6_146472773	S6_146472781	S6_146472805	S6_146473465	S6_146473468	S6_146589473	S6_146589496	S6_146590109	S6_146620268	S6_146620451	S6_146620484	S6_146632472	S6_146633070	S6_146633084	S6_146633164	S6_146640215	S6_146676155	S6_146679845	S6_146679873	S6_146727123	S6_146727165	S6_146740322	S6_146740362	S6_146858404	S6_146858436	S6_146858449	S6_146858455	S6_146878725	S6_146878785	S6_146920008	S6_146920048	S6_146920064	S6_146920065	S6_146920067	S6_146920073	S6_147038265	S6_147038285	S6_147038303	S6_147115744	S6_147115745	S6_147115748	S6_147115753	S6_147115757	S6_147115761	S6_147228039	S6_147576054	S6_147597758	S6_147597893	S6_147597948	S6_147617042	S6_147617081	S6_147750630	S6_147750732	S6_147750753	S6_147750758	S6_147756058	S6_147839299	S6_147839422	S6_147839423	S6_147839480	S6_147945435	S6_147951934	S6_147951943	S6_148044863	S6_148054374	S6_148054383	S6_148056452	S6_148056483	S6_148075958	S6_148075970	S6_148075975	S6_148076003	S6_148076004	S6_148076010	S6_148095288	S6_148095304	S6_148222089	S6_148222106	S6_148222223	S6_148222238	S6_148222239	S6_148222240	S6_148222246	S6_148222255	S6_148222257	S6_148222258	S6_148222279	S6_148254675	S6_148254699	S6_148444885	S6_148444894	S6_148444898	S6_148672608	S6_148759636	S6_148785784	S6_148785787	S6_148785789	S6_148785791	S6_148788310	S6_148805784	S6_148805790	S6_148805814	S6_148930666	S6_149155716	S6_149156745	S6_149156771	S6_149156772	S6_149157431	S6_149157968	S6_149157971	S6_149157978	S6_149158550	S6_149246550	S6_149250819	S6_149267528	S6_149267564	S6_149267574	S6_149267576	S6_149267584	S6_149267588	S6_149267599	S6_149268192	S6_149268242	S6_149268340	S6_149268353	S6_149360843	S6_149390814	S6_149390831	S6_149391070	S6_149397404	S6_149397449	S6_149397482	S6_149511897	S6_149570979	S6_149571007	S6_149571755	S6_149571758	S6_149571769	S6_149572208	S6_149572210	S6_149572212	S6_149572213	S6_149572217	S6_149572223	S6_149572224	S6_149572226	S6_149572409	S6_149627284	S6_149627310	S6_149627322	S6_149627324	S6_149633727	S6_149633730	S6_149633732	S6_149633744	S6_149633761	S6_149633769	S6_149633770	S6_149633771	S6_149633772	S6_149633832	S6_149633845	S6_149633857	S6_149718870	S6_149718891	S6_149722327	S6_149722344	S6_149730333	S6_149884124	S6_149884130	S6_149884156	S6_149884168	S6_149974802	S6_149974824	S6_149981621	S6_150156413	S6_150156440	S6_150156448	S6_150156455	S6_150156459	S6_150254780	S6_150254922	S6_150254949	S6_150254966	S6_150257187	S6_150269682	S6_150277344	S6_150418605	S6_150418632	S6_150420608	S6_150420622	S6_150422019	S6_150422020	S6_150422021	S6_150422050	S6_150422068	S6_150422204	S6_150422206	S6_150453230	S6_150453254	S6_150546593	S6_150603154	S6_150603181	S6_150603184	S6_150603200	S6_150603202	S6_150603256	S6_150603268	S6_150652388	S6_150652418	S6_150652612	S6_150652616	S6_150652634	S6_150652637	S6_150652639	S6_150652667	S6_150652668	S6_150652670	S6_150652678	S6_150652723	S6_150746206	S6_150746260	S6_150751614	S6_150862764	S6_150862905	S6_150912182	S6_150912222	S6_150912243	S6_150943196	S6_150943199	S6_151064140	S6_151068533	S6_151068566	S6_151068574	S6_151068593	S6_151068609	S6_151068636	S6_151068806	S6_151068809	S6_151068846	S6_151091840	S6_151091942	S6_151091966	S6_151091975	S6_151092169	S6_151108719	S6_151108722	S6_151108729	S6_151108741	S6_151108742	S6_151108746	S6_151108752	S6_151108756	S6_151108757	S6_151108758	S6_151108851	S6_151108867	S6_151256932	S6_151256970	S6_151256971	S6_151266884	S6_151266909	S6_151266933	S6_151267669	S6_151267686	S6_151270750	S6_151270751	S6_151270826	S6_151278010	S6_151390075	S6_151390080	S6_151390110	S6_151390114	S6_151390115	S6_151390117	S6_151390119	S6_151390120	S6_151390122	S6_151390125	S6_151390303	S6_151390328	S6_151399709	S6_151399714	S6_151399764	S6_151479377	S6_151479451	S6_151479460	S6_151484785	S6_151484829	S6_151582238	S6_151582271	S6_151582273	S6_151582340	S6_151596232	S6_151596249	S6_151596250	S6_151596272	S6_151596436	S6_151596477	S6_151596485	S6_151718363	S6_151720748	S6_151720756	S6_151720763	S6_151720776	S6_151720780	S6_151720782	S6_151720793	S6_151720819	S6_151749251	S6_151750163	S6_151750170	S6_151750193	S6_151751746	S6_151751759	S6_151751771	S6_151829588	S6_151829611	S6_151829618	S6_151829629	S6_151837993	S6_151837998	S6_151837999	S6_151838007	S6_151838013	S6_151838020	S6_151838027	S6_151838033	S6_151838034	S6_151838085	S6_151838094	S6_151838100	S6_151838114	S6_151838125	S6_151838137	S6_151942963	S6_151942998	S6_151948393	S6_151948397	S6_151948525	S6_151957753	S6_151957781	S6_151957938	S6_151958039	S6_151958040	S6_151958225	S6_151975366	S6_151975371	S6_151975387	S6_151975389	S6_151975401	S6_151975403	S6_151975404	S6_151975405	S6_151975406	S6_151975407	S6_151989561	S6_151989563	S6_151989564	S6_151989565	S6_151989654	S6_151989671	S6_151992184	S6_151992189	S6_152037817	S6_152037827	S6_152037977	S6_152037985	S6_152038008	S6_152038024	S6_152042979	S6_152042994	S6_152043015	S6_152043107	S6_152043123	S6_152043148	S6_152049994	S6_152050015	S6_152050045	S6_152052447	S6_152052448	S6_152052451	S6_152052454	S6_152052468	S6_152052475	S6_152052477	S6_152052554	S6_152052557	S6_152052665	S6_152052673	S6_152052682	S6_152052700	S6_152053513	S6_152053581	S6_152061648	S6_152061654	S6_152128785	S6_152128794	S6_152128817	S6_152128819	S6_152128821	S6_152128839	S6_152171989	S6_152172019	S6_152172032	S6_152172043	S6_152184632	S6_152184638	S6_152184639	S6_152184645	S6_152184646	S6_152184661	S6_152184663	S6_152372959	S6_152372976	S6_152372979	S6_152487351	S6_152605641	S6_152605671	S6_152605675	S6_152605676	S6_152605677	S6_152605679	S6_152605680	S6_152605682	S6_152605684	S6_152605685	S6_152605688	S6_152610919	S6_152610921	S6_152610923	S6_152647577	S6_152648938	S6_152699472	S6_152765795	S6_152768119	S6_152768160	S6_152768161	S6_152768162	S6_152768229	S6_152768238	S6_152768265	S6_152785180	S6_152785183	S6_152785185	S6_152785186	S6_152785188	S6_152785236	S6_152840875	S6_152840885	S6_152840896	S6_152840920	S6_152840932	S6_152841070	S6_152841401	S6_152842932	S6_152842937	S6_152843647	S6_152843663	S6_152844806	S6_152844818	S6_152844990	S6_152845023	S6_152871582	S6_152871586	S6_153171136	S6_153171142	S6_153171208	S6_153172465	S6_153172485	S6_153172488	S6_153172489	S6_153172490	S6_153172492	S6_153172503	S6_153180241	S6_153209197	S6_153211231	S6_153211252	S6_153211255	S6_153211278	S6_153211279	S6_153211282	S6_153211283	S6_153211286	S6_153211287	S6_153249705	S6_153249742	S6_153289124	S6_153338549	S6_153338556	S6_153338557	S6_153338558	S6_153338722	S6_153412813	S6_153412815	S6_153412817	S6_153412818	S6_153412819	S6_153412820	S6_153415045	S6_153427535	S6_153427548	S6_153427631	S6_153427632	S6_153427635	S6_153427661	S6_153427672	S6_153427683	S6_153427685	S6_153427686	S6_153427688	S6_153439326	S6_153439327	S6_153439329	S6_153439360	S6_153439512	S6_153439513	S6_153439514	S6_153439515	S6_153439516	S6_153439518	S6_153439519	S6_153439520	S6_153485067	S6_153485070	S6_153485075	S6_153485079	S6_153485559	S6_153485578	S6_153485603	S6_153485604	S6_153485605	S6_153557953	S6_153557960	S6_153557963	S6_153557981	S6_153557984	S6_153569192	S6_153569197	S6_153621057	S6_153657103	S6_153657107	S6_153657113	S6_153657114	S6_153657115	S6_153657117	S6_153657122	S6_153657123	S6_153657125	S6_153657126	S6_153657127	S6_153657128	S6_153657129	S6_153657309	S6_153657310	S6_153657314	S6_153657322	S6_153761216	S6_153769525	S6_153769537	S6_153769556	S6_153769559	S6_153809820	S6_153809847	S6_153809913	S6_153886572	S6_153886586	S6_153886589	S6_153886611	S6_153946501	S6_153946510	S6_154042090	S6_154042092	S6_154121485	S6_154121497	S6_154121508	S6_154179522	S6_154179523	S6_154179528	S6_154197416	S6_154197496	S6_154197498	S6_154197501	S6_154197514	S6_154197526	S6_154197531	S6_154318953	S6_154321548	S6_154321625	S6_154321635	S6_154321641	S6_154339417	S6_154339424	S6_154339426	S6_154339435	S6_154342080	S6_154352753	S6_154352757	S6_154352772	S6_154385872	S6_154385916	S6_154385917	S6_154396628	S6_154396721	S6_154437943	S6_154612640	S6_154612644	S6_154612693	S6_154612738	S6_154612776	S6_154621399	S6_154621452	S6_154787467	S6_154788199	S6_154811730	S6_154849328	S6_154849342	S6_154849343	S6_154849349	S6_154849362	S6_154856713	S6_154856729	S6_154856730	S6_154856733	S6_154856747	S6_154856757	S6_154856797	S6_154856897	S6_154856899	S6_154856900	S6_154856901	S6_154856907	S6_154856912	S6_154856913	S6_154856916	S6_154856917	S6_154856919	S6_154856920	S6_154856924	S6_154856925	S6_154856930	S6_154856934	S6_154856945	S6_154870357	S6_154870358	S6_154870372	S6_154870396	S6_154892203	S6_154892206	S6_154892209	S6_154892221	S6_154892226	S6_154892234	S6_154892246	S6_154892247	S6_154892250	S6_154919875	S6_154919909	S6_154919916	S6_154919929	S6_154919934	S6_154919956	S6_154919966	S6_154920071	S6_154920074	S6_154920104	S6_154920115	S6_154920145	S6_154920146	S6_154920147	S6_154920148	S6_154920149	S6_154920171	S6_154920194	S6_154920199	S6_154920201	S6_154922856	S6_154922863	S6_154922865	S6_154922870	S6_154922891	S6_154922896	S6_154922907	S6_154923684	S6_154923689	S6_154923690	S6_154923693	S6_154923700	S6_154923702	S6_154923704	S6_154923705	S6_154923706	S6_154923707	S6_154923708	S6_154923709	S6_154923710	S6_154923712	S6_154923742	S6_154923902	S6_154923910	S6_154923917	S6_154923924	S6_154923933	S6_154923937	S6_154923939	S6_154923949	S6_154923953	S6_154948311	S6_154948322	S6_154948330	S6_154948331	S6_154948332	S6_154948333	S6_154948336	S6_154948339	S6_154948341	S6_154948346	S6_154952152	S6_154952183	S6_154952210	S6_154953511	S6_154953512	S6_154953515	S6_154953534	S6_154953539	S6_154953555	S6_154953563	S6_155008611	S6_155008623	S6_155008624	S6_155008626	S6_155008628	S6_155008629	S6_155008630	S6_155008631	S6_155008668	S6_155008669	S6_155008672	S6_155008673	S6_155008690	S6_155011269	S6_155078868	S6_155078966	S6_155078989	S6_155079012	S6_155079568	S6_155079655	S6_155079692	S6_155082298	S6_155284067	S6_155284113	S6_155285874	S6_155285879	S6_155285887	S6_155285891	S6_155285906	S6_155285907	S6_155285908	S6_155287707	S6_155287754	S6_155351850	S6_155351870	S6_155608927	S6_155609029	S6_155610306	S6_155610319	S6_155610320	S6_155610323	S6_155610341	S6_155610612	S6_155610645	S6_155610648	S6_155610669	S6_155610670	S6_155610672	S6_155610674	S6_155610675	S6_155610677	S6_155676136	S6_155676308	S6_155676317	S6_155676335	S6_155677382	S6_155677385	S6_155677424	S6_155677426	S6_155677603	S6_155679914	S6_155683189	S6_155683192	S6_155683194	S6_155683198	S6_155683204	S6_155683207	S6_155696492	S6_155696493	S6_155696494	S6_155712278	S6_155922271	S6_155922387	S6_155926518	S6_155926543	S6_155926547	S6_155926549	S6_155926550	S6_155926553	S6_155926558	S6_155926667	S6_155926672	S6_155926678	S6_155926685	S6_155954791	S6_155954863	S6_156196769	S6_156196827	S6_156197459	S6_156197465	S6_156198169	S6_156198179	S6_156198189	S6_156198217	S6_156209863	S6_156209877	S6_156209885	S6_156318540	S6_156318573	S6_156374729	S6_156374734	S6_156374779	S6_156374876	S6_156374891	S6_156374892	S6_156374971	S6_156375335	S6_156375345	S6_156375375	S6_156375389	S6_156375402	S6_156376657	S6_156376659	S6_156376677	S6_156376697	S6_156376733	S6_156376734	S6_156414807	S6_156414856	S6_156414858	S6_156414872	S6_156414876	S6_156414878	S6_156414884	S6_156441968	S6_156442016	S6_156442375	S6_156442384	S6_156442394	S6_156442411	S6_156442413	S6_156442416	S6_156445780	S6_156445791	S6_156445801	S6_156445810	S6_156445818	S6_156445820	S6_156445821	S6_156445823	S6_156445862	S6_156445882	S6_156446684	S6_156446788	S6_156446798	S6_156446823	S6_156446826	S6_156454937	S6_156607253	S6_156607259	S6_156607298	S6_156607720	S6_156607726	S6_156607728	S6_156609236	S6_156609246	S6_156609255	S6_156609263	S6_156609264	S6_156609269	S6_156609274	S6_156613612	S6_156613624	S6_156631940	S6_156631960	S6_156635861	S6_156635918	S6_156656200	S6_156656217	S6_156656271	S6_156656586	S6_156656589	S6_156983331	S6_157097566	S6_157124622	S6_157153548	S6_157248363	S6_157248397	S6_157254317	S6_157254318	S6_157254321	S6_157254348	S6_157254351	S6_157254354	S6_157254368	S6_157259412	S6_157261548	S6_157261587	S6_157261607	S6_157304827	S6_157359179	S6_157359209	S6_157359257	S6_157363810	S6_157365845	S6_157365867	S6_157365890	S6_157365892	S6_157365893	S6_157365895	S6_157366032	S6_157366064	S6_157403322	S6_157415736	S6_157415834	S6_157415859	S6_157427894	S6_157427906	S6_157427907	S6_157427910	S6_157427913	S6_157427914	S6_157427937	S6_157435220	S6_157435251	S6_157435257	S6_157435259	S6_157435395	S6_157435397	S6_157435527	S6_157435533	S6_157435565	S6_157435568	S6_157435571	S6_157435600	S6_157435622	S6_157436405	S6_157436417	S6_157436442	S6_157436450	S6_157436471	S6_157436476	S6_157436498	S6_157436502	S6_157436505	S6_157837561	S6_157837578	S6_157837582	S6_157837607	S6_157847277	S6_157847287	S6_157847292	S6_157847322	S6_157932099	S6_157932100	S6_157932219	S6_157932286	S6_157932291	S6_157938695	S6_157938756	S6_157938788	S6_157939087	S6_157939196	S6_157941128	S6_157943009	S6_157943011	S6_157947262	S6_157947401	S6_157947403	S6_157947404	S6_157947405	S6_157947407	S6_157947408	S6_157947410	S6_157947411	S6_157949829	S6_157949846	S6_157949848	S6_157949864	S6_158097094	S6_158097102	S6_158282277	S6_158313716	S6_158313720	S6_158313846	S6_158318381	S6_158318405	S6_158318407	S6_158318868	S6_158327967	S6_158331126	S6_158331144	S6_158331345	S6_158358359	S6_158358368	S6_158358379	S6_158358406	S6_158366693	S6_158366746	S6_158366774	S6_158474832	S6_158474838	S6_158474850	S6_158474879	S6_158474880	S6_158474959	S6_158474977	S6_158474981	S6_158500319	S6_158500343	S6_158512344	S6_158518366	S6_158518368	S6_158518437	S6_158518452	S6_158527365	S6_158527366	S6_158527370	S6_158527374	S6_158527375	S6_158527376	S6_158527377	S6_158744461	S6_158744497	S6_158801897	S6_158801903	S6_158801934	S6_158801942	S6_158801983	S6_158903741	S6_158903891	S6_158903898	S6_158917413	S6_158917435	S6_158917445	S6_158917446	S6_158917490	S6_159010518	S6_159010526	S6_159010567	S6_159022881	S6_159022905	S6_159060601	S6_159060609	S6_159105797	S6_159108290	S6_159108301	S6_159108304	S6_159108492	S6_159109702	S6_159109703	S6_159109704	S6_159109727	S6_159109780	S6_159109791	S6_159109795	S6_159142713	S6_159142714	S6_159142724	S6_159142744	S6_159142769	S6_159142777	S6_159146199	S6_159146222	S6_159146227	S6_159146231	S6_159146245	S6_159146246	S6_159146371	S6_159146375	S6_159146381	S6_159146393	S6_159146401	S6_159146623	S6_159146698	S6_159146709	S6_159193783	S6_159193798	S6_159193799	S6_159193806	S6_159193810	S6_159193823	S6_159193855	S6_159196271	S6_159196332	S6_159196338	S6_159196343	S6_159196349	S6_159336570	S6_159336572	S6_159336586	S6_159336595	S6_159336657	S6_159351814	S6_159351833	S6_159377822	S6_159377826	S6_159377831	S6_159377857	S6_159377860	S6_159377861	S6_159377862	S6_159377863	S6_159377864	S6_159377878	S6_159377879	S6_159377902	S6_159378144	S6_159545948	S6_159545960	S6_159545972	S6_159579537	S6_159579538	S6_159589002	S6_159589038	S6_159589066	S6_159597749	S6_159602518	S6_159602528	S6_159602531	S6_159650754	S6_159650761	S6_159650781	S6_159650792	S6_159666210	S6_159666243	S6_159666272	S6_159745162	S6_159745164	S6_159745458	S6_159748765	S6_159748766	S6_159748773	S6_159748777	S6_159748779	S6_159748787	S6_159748808	S6_159748820	S6_159764325	S6_159764338	S6_159764340	S6_159764370	S6_159764376	S6_159764377	S6_159764380	S6_159764438	S6_159765553	S6_159765561	S6_159765563	S6_159765567	S6_159765574	S6_159765575	S6_159766468	S6_159772200	S6_159772205	S6_159772210	S6_159772211	S6_159772231	S6_159772232	S6_159772235	S6_159772244	S6_159772245	S6_159772246	S6_159772247	S6_159772255	S6_159772256	S6_159788584	S6_159788604	S6_159788607	S6_159788622	S6_159788630	S6_159788654	S6_159788658	S6_159788679	S6_159789963	S6_159789971	S6_159789982	S6_159792928	S6_159792937	S6_159793055	S6_159793059	S6_159793068	S6_159793076	S6_159793093	S6_159793951	S6_159793987	S6_159804841	S6_159866853	S6_159866857	S6_159866886	S6_159866887	S6_159866893	S6_159894683	S6_159894719	S6_160154291	S6_160346572	S6_160346576	S6_160346598	S6_160346604	S6_160346609	S6_160353504	S6_160353508	S6_160353510	S6_160353512	S6_160353513	S6_160353515	S6_160389776	S6_160392802	S6_160394780	S6_160394802	S6_160394805	S6_160394825	S6_160412565	S6_160412570	S6_160510010	S6_160510700	S6_160510746	S6_160510754	S6_160510760	S6_160510770	S6_160510806	S6_160527755	S6_160535296	S6_160535300	S6_160535301	S6_160535395	S6_160535398	S6_160535402	S6_160535415	S6_160535904	S6_160535926	S6_160535941	S6_160535983	S6_160535990	S6_160535998	S6_160536057	S6_160536069	S6_160542214	S6_160542219	S6_160542222	S6_160542230	S6_160542236	S6_160542245	S6_160542263	S6_160545271	S6_160664172	S6_160670827	S6_160670851	S6_160670892	S6_160675410	S6_160675945	S6_160675955	S6_160675966	S6_160675985	S6_160676070	S6_160676074	S6_160676120	S6_160892398	S6_160892405	S6_160892501	S6_160896739	S6_160986426	S6_160986456	S6_160986477	S6_160986484	S6_160986519	S6_160986523	S6_160986715	S6_160986753	S6_160986755	S6_160986804	S6_160986829	S6_160986837	S6_160986850	S6_160986852	S6_160990522	S6_160990527	S6_160990540	S6_160990562	S6_160995412	S6_160995446	S6_160995459	S6_160995461	S6_160995479	S6_160996266	S6_160996302	S6_161000814	S6_161000839	S6_161000841	S6_161000847	S6_161000858	S6_161000859	S6_161000860	S6_161000862	S6_161002448	S6_161002493	S6_161002499	S6_161002500	S6_161002501	S6_161002502	S6_161002503	S6_161002519	S6_161002548	S6_161003050	S6_161003062	S6_161003066	S6_161003067	S6_161003117	S6_161016652	S6_161016667	S6_161016674	S6_161016688	S6_161019400	S6_161019405	S6_161019406	S6_161019436	S6_161019708	S6_161019741	S6_161023485	S6_161023491	S6_161023494	S6_161023500	S6_161023501	S6_161023503	S6_161023524	S6_161023525	S6_161023528	S6_161023533	S6_161059235	S6_161059247	S6_161059260	S6_161059265	S6_161059273	S6_161060023	S6_161067080	S6_161067087	S6_161160195	S6_161160211	S6_161161327	S6_161161329	S6_161161330	S6_161168749	S6_161168760	S6_161182752	S6_161182764	S6_161182775	S6_161398582	S6_161398595	S6_161398598	S6_161398602	S6_161398604	S6_161398607	S6_161398608	S6_161398609	S6_161398612	S6_161398615	S6_161398617	S6_161398623	S6_161518521	S6_161518534	S6_161518539	S6_161518541	S6_161518542	S6_161518543	S6_161518546	S6_161518547	S6_161518698	S6_161518705	S6_161551483	S6_161551514	S6_161551536	S6_161551557	S6_161551571	S6_161551592	S6_161553456	S6_161553489	S6_161627495	S6_161688638	S6_161719879	S6_161719880	S6_161719897	S6_161719903	S6_161719906	S6_161719929	S6_161898608	S6_161925589	S6_162206389	S6_162206431	S6_162373440	S6_162373555	S6_162389809	S6_162391822	S6_162391826	S6_162391865	S6_162432950	S6_162432971	S6_162432992	S6_162435263	S6_162435276	S6_162435281	S6_162435311	S6_162435315	S6_162456595	S6_162456596	S6_162456600	S6_162456606	S6_162469097	S6_162469154	S6_162471644	S6_162471647	S6_162471673	S6_162471675	S6_162471678	S6_162471679	S6_162471680	S6_162471687	S6_162471693	S6_162472048	S6_162472078	S6_162472079	S6_162472080	S6_162472083	S6_162472766	S6_162472775	S6_162472777	S6_162572112	S6_162597966	S6_162597984	S6_162598011	S6_162598014	S6_162602723	S6_162602750	S6_162602765	S6_162602839	S6_162618464	S6_162618467	S6_162618548	S6_162618549	S6_162618551	S6_162618552	S6_162618578	S6_162618592	S6_162618604	S6_162627392	S6_162627524	S6_162627535	S6_162627546	S6_162627565	S6_162627581	S6_162629392	S6_162629414	S6_162629415	S6_162629417	S6_162629419	S6_162629926	S6_162629969	S6_162629970	S6_162629979	S6_162634200	S6_162634229	S6_162634287	S6_162634296	S6_162657537	S6_162657597	S6_162786806	S6_162786812	S6_162786949	S6_162786965	S6_162793929	S6_162793933	S6_162793964	S6_162794092	S6_162820303	S6_162853417	S6_162853662	S6_162856306	S6_162856325	S6_162856330	S6_163079280	S6_163087003	S6_163087092	S6_163087102	S6_163087104	S6_163087109	S6_163090299	S6_163090309	S6_163090330	S6_163090335	S6_163090338	S6_163090339	S6_163090346	S6_163092424	S6_163092457	S6_163107841	S6_163107862	S6_163107865	S6_163229028	S6_163229209	S6_163229230	S6_163229253	S6_163229254	S6_163229496	S6_163229547	S6_163231015	S6_163231251	S6_163281327	S6_163281328	S6_163281341	S6_163281349	S6_163281353	S6_163281354	S6_163281376	S6_163281381	S6_163281720	S6_163281724	S6_163324894	S6_163324902	S6_163324910	S6_163328276	S6_163328303	S6_163328304	S6_163328326	S6_163328328	S6_163328384	S6_163369945	S6_163369956	S6_163376718	S6_163376741	S6_163376750	S6_163377124	S6_163377125	S6_163377314	S6_163377315	S6_163377341	S6_163377344	S6_163384844	S6_163384849	S6_163392260	S6_163392261	S6_163392274	S6_163392284	S6_163392307	S6_163392308	S6_163392314	S6_163397896	S6_163397899	S6_163397924	S6_163397927	S6_163397928	S6_163397929	S6_163397930	S6_163397931	S6_163397932	S6_163397933	S6_163397934	S6_163419026	S6_163421731	S6_163421733	S6_163421736	S6_163546375	S6_163546409	S6_163546420	S6_163546422	S6_163546423	S6_163546429	S6_163546430	S6_163546431	S6_163565491	S6_163565498	S6_163565503	S6_163565516	S6_163565520	S6_163565565	S6_163565566	S6_163565567	S6_163565570	S6_163565593	S6_163597986	S6_163598019	S6_163598135	S6_163598159	S6_163598341	S6_163598353	S6_163652733	S6_163652760	S6_163652785	S6_163652847	S6_163652848	S6_163652863	S6_163652889	S6_163652892	S6_163657056	S6_163657074	S6_163657076	S6_163657375	S6_163657383	S6_163657391	S6_163657392	S6_163657400	S6_163657402	S6_163657405	S6_163657408	S6_163657410	S6_163657412	S6_163657928	S6_163786990	S6_163787015	S6_163788104	S6_163788105	S6_163788107	S6_163788108	S6_163788109	S6_163788111	S6_163788112	S6_163788113	S6_163788114	S6_163788115	S6_163788117	S6_163788118	S6_163788120	S6_163788130	S6_163788131	S6_163788135	S6_163788137	S6_163788140	S6_163789863	S6_163789882	S6_163789889	S6_163789895	S6_163789899	S6_163789913	S6_163789914	S6_163789920	S6_163789921	S6_163789922	S6_163795885	S6_163795951	S6_163795952	S6_163833603	S6_163852645	S6_163852676	S6_163852678	S6_163852679	S6_163971752	S6_163971767	S6_163971795	S6_163971796	S6_163971807	S6_163971814	S6_163971824	S6_163971825	S6_163971826	S6_163995981	S6_163995982	S6_163995993	S6_163996033	S6_163996037	S6_164000816	S6_164000817	S6_164001003	S6_164001035	S6_164001036	S6_164001066	S6_164058933	S6_164058976	S6_164060055	S6_164060134	S6_164060165	S6_164060166	S6_164061517	S6_164061529	S6_164158798	S6_164158816	S6_164171515	S6_164171528	S6_164171536	S6_164171540	S6_164171559	S6_164171599	S6_164204466	S6_164204473	S6_164204498	S6_164204502	S6_164204510	S6_164204511	S6_164204752	S6_164204755	S6_164204768	S6_164204778	S6_164204779	S6_164204780	S6_164204800	S6_164219467	S6_164219494	S6_164219495	S6_164219496	S6_164219499	S6_164219501	S6_164219504	S6_164219505	S6_164219506	S6_164219508	S6_164219514	S6_164220708	S6_164220811	S6_164298796	S6_164298991	S6_164331038	S6_164331056	S6_164331057	S6_164387885	S6_164387917	S6_164387927	S6_164389528	S6_164390698	S6_164390721	S6_164390824	S6_164488279	S6_164488288	S6_164488300	S6_164490361	S6_164490375	S6_164490432	S6_164490433	S6_164490435	S6_164490474	S6_164497284	S6_164497285	S6_164497293	S6_164497302	S6_164497303	S6_164497321	S6_164497406	S6_164497424	S6_164497705	S6_164497785	S6_164497824	S6_164514490	S6_164514514	S6_164514647	S6_164516846	S6_164516849	S6_164516852	S6_164516997	S6_164518383	S6_164518384	S6_164518385	S6_164518386	S6_164518395	S6_164518396	S6_164518397	S6_164648219	S6_164648225	S6_164648263	S6_164648288	S6_164648294	S6_164648307	S6_164653247	S6_164809698	S6_164809740	S6_164811072	S6_164811094	S6_164811125	S6_164811128	S6_164811615	S6_164811685	S6_164891332	S6_164891334	S6_164891397	S6_164891405	S6_164891454	S6_164891460	S6_164891469	S6_164891475	S6_164905024	S6_164905028	S6_164905030	S6_164905032	S6_164905034	S6_164905047	S6_164905050	S6_164905075	S6_164908352	S6_164909407	S6_164909412	S6_165294603	S6_165358283	S6_165358295	S6_165358299	S6_165369347	S6_165373354	S6_165387873	S6_165526984	S6_165526989	S6_165588736	S6_165588756	S6_165588764	S6_165588777	S6_165655528	S6_165655750	S6_165655752	S6_165655758	S6_165655760	S6_165655761	S6_165655835	S6_165682419	S6_165682422	S6_165682423	S6_165682446	S6_165706575	S6_165708535	S6_165708539	S6_165708541	S6_165708542	S6_165708543	S6_165708544	S6_165708546	S6_165708548	S6_165890465	S6_165893316	S6_165893350	S6_165905046	S6_165905058	S6_165905062	S6_165907633	S6_165907635	S6_165907637	S6_165907639	S6_165907641	S6_165907662	S6_165907849	S6_165908405	S6_165908425	S6_165908426	S6_165908577	S6_165908585	S6_165908593	S6_165908594	S6_165908603	S6_165908605	S6_165911458	S6_165911464	S6_165987770	S6_165987796	S6_165987810	S6_165997920	S6_165997923	S6_165997928	S6_165997929	S6_165997935	S6_165998290	S6_166029991	S6_166030031	S6_166030035	S6_166064669	S6_166064675	S6_166064702	S6_166064714	S6_166064716	S6_166068827	S6_166068840	S6_166071762	S6_166087586	S6_166087588	S6_166087603	S6_166203312	S6_166204715	S6_166204717	S6_166204726	S6_166204729	S6_166204730	S6_166207421	S6_166207423	S6_166207424	S6_166207485	S6_166212422	S6_166212430	S6_166212446	S6_166212447	S6_166212579	S6_166214628	S6_166214673	S6_166217888	S6_166217929	S6_166217950	S6_166298538	S6_166298539	S6_166298564	S6_166298568	S6_166298574	S6_166298593	S6_166298594	S6_166298595	S6_166298597	S6_166298601	S6_166298602	S6_166298603	S6_166298610	S6_166298611	S6_166298615	S6_166299140	S6_166299144	S6_166302020	S6_166302354	S6_166302355	S6_166302356	S6_166305151	S6_166308821	S6_166309775	S6_166309790	S6_166309797	S6_166313020	S6_166313022	S6_166313023	S6_166313024	S6_166313026	S6_166313027	S6_166313028	S6_166313033	S6_166313047	S6_166313048	S6_166313051	S6_166317380	S6_166317415	S6_166317441	S6_166317447	S6_166318247	S6_166318252	S6_166318255	S6_166318264	S6_166318266	S6_166318287	S6_166318290	S6_166318299	S6_166321371	S6_166321373	S6_166321405	S6_166321471	S6_166334144	S6_166334194	S6_166334196	S6_166334197	S6_166334198	S6_166334231	S6_166334234	S6_166334242	S6_166346299	S6_166346422	S6_166346423	S6_166350141	S6_166350178	S6_166350182	S6_166356761	S6_166356774	S6_166356793	S6_166380958	S6_166380969	S6_166380998	S6_166381006	S6_166381021	S6_166381022	S6_166480828	S6_166480899	S6_166507226	S6_166507227	S6_166507238	S6_166507244	S6_166507245	S6_166507246	S6_166648534	S6_166648544	S6_166648590	S6_166774191	S6_166774197	S6_166774200	S6_166774201	S6_166774202	S6_166777017	S6_166777044	S6_166780461	S6_166780467	S6_166780475	S6_166780502	S6_166783503	S6_166783541	S6_166813293	S6_166813295	S6_166813315	S6_166813317	S6_166813321	S6_166813325	S6_166813328	S6_166813333	S6_166813334	S6_166813337	S6_166849629	S6_166849797	S6_166849803	S6_166849848	S6_166849872	S6_166849895	S6_166851386	S6_166851397	S6_166851401	S6_166851402	S6_166851405	S6_166851413	S6_166851414	S6_166851451	S6_166851471	S6_166851483	S6_166851486	S6_166851912	S6_166851918	S6_166851927	S6_166851940	S6_166851944	S6_166851948	S6_166851961	S6_166851963	S6_166851972	S6_166851984	S6_166851986	S6_166853794	S6_166871115	S6_166871117	S6_166879455	S6_166879463	S6_166879785	S6_166879787	S6_166879809	S6_166879811	S6_166879812	S6_166879831	S6_166879871	S6_166881391	S6_166881418	S6_166881424	S6_166891659	S6_166891842	S6_166891873	S6_166896788	S6_166896795	S6_166896820	S6_166898641	S6_166903438	S6_166903439	S6_166903449	S6_166903457	S6_166903459	S6_166903466	S6_166903475	S6_166903476	S6_166928565	S6_166928569	S6_166928571	S6_166928583	S6_166928719	S6_166930497	S6_166930639	S6_166930641	S6_166932806	S6_166932829	S6_166932832	S6_166950165	S6_166976321	S6_166976330	S6_166976332	S6_166976368	S6_166976370	S6_166976390	S6_166976392	S6_166976405	S6_167109549	S6_167109558	S6_167109561	S6_167109563	S6_167109564	S6_167109567	S6_167109568	S6_167109571	S6_167109572	S6_167109573	S6_167109578	S6_167109609	S6_167109708	S6_167109720	S6_167109734	S6_167109750	S6_167144279	S6_167158343	S6_167215965	S6_167216714	S6_167216749	S6_167221922	S6_167223359	S6_167223367	S6_167223403	S6_167318674	S6_167318689	S6_167327967	S6_167327986	S6_167327992	S6_167327995	S6_167328000	S6_167328694	S6_167328709	S6_167328726	S6_167328727	S6_167328734	S6_167328807	S6_167328825	S6_167329091	S6_167329123	S6_167329257	S6_167331253	S6_167331284	S6_167334843	S6_167404742	S6_167404760	S6_167405166	S6_167405198	S6_167405208	S6_167405525	S6_167405527	S6_167405529	S6_167405530	S6_167405563	S6_167405567	S6_167405573	S6_167405883	S6_167405887	S6_167405905	S6_167444767	S6_167444780	S6_167453559	S6_167453598	S6_167453603	S6_167453608	S6_167624711	S6_167624742	S6_167624744	S6_167624747	S6_167624751	S6_167624752	S6_167624754	S6_167624757	S6_167624762	S6_167624763	S6_167624765	S6_167624767	S6_167625726	S6_167625727	S6_167625851	S6_167625870	S6_167635125	S6_167635132	S6_167635153	S6_167638023	S6_167830888	S6_167830913	S6_167831210	S6_167831250	S6_167831252	S6_167831253	S6_167831254	S6_167831255	S6_167831257	S6_167831289	S6_167838409	S6_167838410	S6_167838412	S6_167838437	S6_167838453	S6_167838457	S6_167866585	S6_167866617	S6_167866722	S6_167872220	S6_167872226	S6_167872227	S6_167872239	S6_167872243	S6_167872244	S6_167872300	S6_167872346	S6_167938544	S6_167938546	S6_167938786	S6_167938787	S6_167938792	S6_167938811	S6_167938815	S6_167938824	S6_167986988	S6_167986995	S6_167986996	S6_167986998	S6_167986999	S6_167987000	S6_167987001	S6_167987013	S6_167987016	S6_167987019	S6_167987041	S6_167988576	S6_167988591	S6_167988593	S6_167988710	S6_167988720	S6_167988735	S6_167988736	S6_167999575	S6_167999593	S6_168000068	S6_168000096	S6_168000099	S6_168001726	S6_168001727	S6_168001769	S6_168001770	S6_168001771	S6_168001773	S6_168001776	S6_168001781	S6_168001784	S6_168001787	S6_168001789	S6_168001831	S6_168005159	S6_168005358	S6_168005361	S6_168005382	S6_168005385	S6_168021747	S6_168021753	S6_168021754	S6_168023270	S6_168023280	S6_168023746	S6_168023747	S6_168023756	S6_168044450	S6_168044454	S6_168044474	S6_168044520	S6_168044536	S6_168045090	S6_168045255	S6_168045277	S6_168045279	S6_168092592	S6_168092636	S6_168098274	S6_168120951	S6_168120984	S6_168120985	S6_168120986	S6_168120989	S6_168120990	S6_168121023	S6_168121029	S6_168121040	S6_168121045	S6_168121047	S6_168121050	S6_168121071	S6_168122268	S6_168122284	S6_168122295	S6_168193126	S6_168193160	S6_168193378	S6_168199409	S6_168204785	S6_168204788	S6_168204792	S6_168204796	S6_168204823	S6_168206578	S6_168206584	S6_168206592	S6_168207732	S6_168207733	S6_168207739	S6_168207760	S6_168296990	S6_168303185	S6_168303186	S6_168303203	S6_168303216	S6_168303231	S6_168304816	S6_168304825	S6_168305388	S6_168306946	S6_168306949	S6_168306960	S6_168307030	S6_168307039	S6_168309198	S6_168309200	S6_168309208	S6_168309210	S6_168309250	S6_168345582	S6_168357244	S6_168420310	S6_168420343	S6_168423060	S6_168446732	S6_168446733	S6_168447758	S6_168447788	S6_168447977	S6_168503452	S6_168503459	S6_168503467	S6_168503469	S6_168503493	S6_168503502	S6_168506207	S6_168506219	S6_168508585	S6_168508598	S6_168508825	S6_168508845	S6_168508988	S6_168508989	S6_168508998	S6_168509625	S6_168509654	S6_168610350	S6_168621064	S6_168636842	S6_168636857	S6_168636860	S6_168636873	S6_168645437	S6_168653558	S6_168653562	S6_168653614	S6_168653620	S6_168658015	S6_168658366	S6_168658387	S6_168658390	S6_168658391	S6_168689665	S6_168689666	S6_168689682	S6_168689683	S6_168689689	S6_168689697	S6_168697035	S6_168697045	S6_168697046	S6_168697059	S6_168697080	S6_168705527	S6_168705529	S6_168724933	S6_168767584	S6_168767605	S6_168767606	S6_168822622	S6_168822643	S6_168822648	S6_168822652	S6_168822672	S6_168833368	S6_168833475	S6_168833476	S6_168833487	S6_168833492	S6_168833493	S6_168833495	S6_168833496	S6_168833498	S6_168833499	S6_168834877	S6_168834911	S6_168881844	S6_168881852	S6_168881868	S6_168881873	S6_168935314	S6_168935325	S6_168935326	S6_168935339	S6_168935359	S6_168935371	S6_168936005	S6_168936016	S6_168936053	S6_168936054	S6_168950087	S6_168950101	S6_168950136	S6_168950137	S6_168950138	S6_168950356	S6_169006395	S6_169015323	S6_169015347	S6_169017500	S6_169017511	S6_169017518	S6_169017521	S6_169017529	S6_169017532	S6_169017533	S6_169021747	S6_169021771	S6_169021772	S6_169021778	S6_169021780	S6_169021783	S6_169021784	S6_169021785	S6_169021788	S6_169021792	S6_169021795	S6_169030253	S6_169030259	S6_169030282	S6_169030284	S6_169030294	S6_169030295	S6_169030297	S6_169030361	S6_169030363	S6_169030368	S6_169030369	S6_169030398	S6_169030399	S6_169159746	S6_169159748	S6_169159752	S6_169159753	S6_169168700	S6_169168739	S6_169242254	S6_169242265	S6_169242273	S6_169242343	S6_169242361	S6_169242378	S6_169246138	S6_169247605	S6_169247832	S6_169247965	S6_169247966	S6_169247969	S6_169247983	S6_169248006	S6_169248017	S6_169248018	S6_169248020	S6_169248175	S6_169248939	S6_169300474	S6_169300589	S6_169300590	S6_169323541	S6_169331583	S6_169331590	S6_169331608	S6_169331610	S6_169370639	S6_169370647	S6_169370652	S6_169370663	S6_169384879	S6_169384880	S6_169384895	S6_169385430	S6_169385431	S6_169385433	S6_169391079	S6_169431543	S6_169431623	S6_169465138	S6_169465140	S6_169465142	S6_169465154	S6_169465168	S6_169491571	S6_169495737	S6_169495746	S6_169497611	S6_169497653	S6_169498065	S6_169540256	S6_169540363	S6_169540377	S6_169540395	S6_169540396	S6_169540397	S6_169540405	S6_169625715	S6_169625722	S6_169627352	S6_169627359	S6_169627373	S6_169630674	S6_169630708	S6_169630819	S6_169630820	S6_169630823	S6_169630826	S6_169631615	S6_169631623	S6_169631698	S6_169688207	S6_169688232	S6_169688233	S6_169688270	S6_169688571	S6_169688644	S6_169688654	S6_169688658	S6_169689695	S6_169689708	S6_169689709	S6_169689712	S6_169689713	S6_169689716	S6_169689720	S6_169689727	S6_169689729	S6_169689730	S6_169700067	S6_169700116	S6_169700137	S6_169700164	S6_169710209	S6_169710224	S6_169710247	S6_169735344	S6_169735366	S6_169778431	S6_169778442	S6_169778444	S6_169778454	S6_169780383	S6_169780672	S6_169780807	S6_169780821	S6_169787212	S6_169955645	S6_169955708	S6_169955717	S6_169956596	S6_169956644	S6_169956647	S6_169958112	S6_169958113	S6_169958129	S6_169958134	S6_169958136	S6_169958157	S6_169958651	S6_169967191	S6_169967215	S6_169967218	S6_169967224	S6_170102032	S6_170102177	S6_170103651	S6_170103660	S6_170103704	S6_170113142	S6_170113152	S6_170113187	S6_170130224	S6_170130225	S6_170130226	S6_170130242	S6_170130243	S6_170130253	S6_170141163	S6_170141195	S6_170222795	S6_170222825	S6_170248933	S6_170248936	S6_170248939	S6_170249324	S6_170249329	S6_170249330	S6_170253589	S6_170253590	S6_170253592	S6_170253593	S6_170253597	S6_170253601	S6_170253603	S6_170253637	S6_170350165	S6_170350179	S6_170350189	S6_170350200	S6_170354621	S6_170354648	S6_170354651	S6_170354652	S6_170354653	S6_170354654	S6_170354655	S6_170356676	S6_170356686	S6_170356703	S6_170406353	S6_170406354	S6_170406384	S6_170414834	S6_170414837	S6_170414842	S6_170414847	S6_170414878	S6_170430695	S6_170430700	S6_170430712	S6_170430730	S6_170609237	S6_170734720	S6_170738294	S6_170738306	S6_170739356	S6_170739419	S6_170739437	S6_170748752	S6_170777657	S6_170777691	S6_170777715	S6_170777740	S6_170778502	S6_170778543	S6_170778549	S6_170778553	S6_170778598	S6_170778603	S6_170790296	S6_170790297	S6_170790303	S6_170790306	S6_170790308	S6_170790310	S6_170790311	S6_170790312	S6_170790313	S6_170790314	S6_170790496	S6_170790504	S6_170790505	S6_170790523	S6_170790527	S6_170790529	S6_170827938	S6_170828034	S6_170828036	S6_170828081	S6_170955068	S6_170955101	S6_170962635	S6_170962637	S6_170962648	S6_170962649	S6_170965501	S6_170965507	S6_170965511	S6_170965512	S6_170965514	S6_170965566	S6_170965587	S6_170974589	S6_170974595	S6_170974599	S6_170974627	S6_170980655	S6_170980659	S6_170980679	S6_170980690	S6_170980715	S6_170980731	S6_171009532	S6_171009536	S6_171009550	S6_171027672	S6_171036605	S6_171036616	S6_171036617	S6_171036622	S6_171036625	S6_171036626	S6_171036630	S6_171036685	S6_171036705	S6_171036721	S6_171037137	S6_171037138	S6_171050788	S6_171099162	S6_171099184	S6_171178417	S6_171178453	S6_171178494	S6_171178536	S6_171178646	S6_171178673	S6_171179272	S6_171179306	S6_171179485	S6_171179492	S6_171180470	S6_171180490	S6_171180514	S6_171181800	S6_171181801	S6_171181803	S6_171181818	S6_171181823	S6_171181833	S6_171181851	S6_171475261	S6_171478628	S6_171556367	S6_171556561	S6_171582682	S6_171582687	S6_171582701	S6_171660584	S6_171663852	S6_171663853	S6_171663856	S6_171664456	S6_171664457	S6_171780029	S6_171780037	S6_171780044	S6_171780059	S6_171780060	S6_171780061	S6_171780062	S6_171780066	S6_171780107	S6_171780110	S6_171780118	S6_171787465	S6_171787468	S6_171870438	S6_171880947	S6_172028470	S6_172028486	S6_172028491	S6_172028493	S6_172028495	S6_172028496	S6_172028502	S6_172028503	S6_172028522	S6_172037255	S6_172037312	S6_172037336	S6_172038424	S6_172038442	S6_172038470	S6_172039112	S6_172041633	S6_172043835	S6_172043843	S6_172094830	S6_172094864	S6_172148874	S6_172154856	S6_172154927	S6_172187710	S6_172187732	S6_172187734	S6_172187736	S6_172189515	S6_172205211	S6_172205214	S6_172205221	S6_172211204	S6_172211232	S6_172246036	S6_172246069	S6_172246111	S6_172246117	S6_172246378	S6_172246396	S6_172323256	S6_172335403	S6_172335417	S6_172335424	S6_172336226	S6_172607227	S6_172607252	S6_172607267	S6_172607270	S6_172607272	S6_172672451	S6_172676879	S6_172676892	S6_172676917	S6_173038367	S6_173063020	S6_173069249	S6_173069314	S6_173163848	S6_173351499	S6_173358717	S6_173358732	S6_173358748	S7_180204	S7_180263	S7_180280	S7_294672	S7_475016	S7_475017	S7_475026	S7_475027	S7_475031	S7_475036	S7_475069	S7_476224	S7_476240	S7_476241	S7_782346	S7_782378	S7_782381	S7_782383	S7_782385	S7_782423	S7_782432	S7_782437	S7_836647	S7_836993	S7_836997	S7_843776	S7_843778	S7_843779	S7_843781	S7_845663	S7_845675	S7_845698	S7_845774	S7_877717	S7_877718	S7_877727	S7_877744	S7_909228	S7_909379	S7_909431	S7_910447	S7_910454	S7_910528	S7_910531	S7_910648	S7_910687	S7_910990	S7_911224	S7_911250	S7_911908	S7_1023663	S7_1023686	S7_1057910	S7_1057912	S7_1057913	S7_1057977	S7_1058340	S7_1058347	S7_1058390	S7_1058391	S7_1058405	S7_1102508	S7_1102509	S7_1102522	S7_1102523	S7_1102532	S7_1148502	S7_1148514	S7_1149220	S7_1163334	S7_1163403	S7_1225681	S7_1225688	S7_1225711	S7_1225716	S7_1225819	S7_1242517	S7_1242559	S7_1243505	S7_1243539	S7_1244532	S7_1244543	S7_1244544	S7_1244560	S7_1244563	S7_1329639	S7_1329643	S7_1329645	S7_1329661	S7_1337621	S7_1373174	S7_1373175	S7_1373218	S7_1373224	S7_1373233	S7_1373577	S7_1373579	S7_1373581	S7_1373590	S7_1373591	S7_1373599	S7_1373605	S7_1373635	S7_1373643	S7_1394672	S7_1397161	S7_1397196	S7_1397207	S7_1398039	S7_1398054	S7_1398069	S7_1398181	S7_1398657	S7_1398659	S7_1398769	S7_1406507	S7_1406544	S7_1414226	S7_1414241	S7_1414317	S7_1414318	S7_1414329	S7_1414356	S7_1416914	S7_1419287	S7_1419288	S7_1419290	S7_1419311	S7_1419317	S7_1419323	S7_1419562	S7_1419571	S7_1419714	S7_1419729	S7_1421329	S7_1421740	S7_1421746	S7_1421748	S7_1421749	S7_1421755	S7_1469066	S7_1469071	S7_1469091	S7_1469174	S7_1469175	S7_1469187	S7_1469190	S7_1469200	S7_1553680	S7_1662060	S7_1662104	S7_1662146	S7_1691477	S7_1692131	S7_1692153	S7_1692163	S7_1881150	S7_1886227	S7_1886284	S7_2051098	S7_2051099	S7_2051100	S7_2051104	S7_2051107	S7_2051108	S7_2051111	S7_2065047	S7_2065144	S7_2068572	S7_2068576	S7_2068578	S7_2068598	S7_2068606	S7_2068607	S7_2069549	S7_2082424	S7_2082434	S7_2082446	S7_2082449	S7_2082478	S7_2083502	S7_2083505	S7_2085707	S7_2085711	S7_2085981	S7_2085998	S7_2087134	S7_2115329	S7_2115359	S7_2115465	S7_2118879	S7_2118891	S7_2192662	S7_2249304	S7_2249306	S7_2251623	S7_2257016	S7_2257017	S7_2257018	S7_2257075	S7_2258962	S7_2267138	S7_2267838	S7_2267872	S7_2267873	S7_2267874	S7_2267975	S7_2267978	S7_2267991	S7_2268002	S7_2268012	S7_2291253	S7_2291254	S7_2291275	S7_2291278	S7_2291294	S7_2291309	S7_2291312	S7_2291318	S7_2291322	S7_2291329	S7_2291331	S7_2291830	S7_2291886	S7_2292102	S7_2292121	S7_2292162	S7_2292172	S7_2292185	S7_2292194	S7_2292197	S7_2292218	S7_2399611	S7_2399625	S7_2406627	S7_2406635	S7_2406646	S7_2406647	S7_2406649	S7_2406659	S7_2406662	S7_2406663	S7_2406665	S7_2406676	S7_2406682	S7_2406683	S7_2406693	S7_2406699	S7_2406705	S7_2629808	S7_2687739	S7_2687742	S7_2687744	S7_2687778	S7_2687843	S7_2687862	S7_2687883	S7_2696116	S7_2696145	S7_2696169	S7_2696178	S7_2706474	S7_2706484	S7_2706615	S7_2706617	S7_2706624	S7_2706628	S7_2706629	S7_2706654	S7_2706661	S7_2706687	S7_2706703	S7_2706707	S7_2729564	S7_2729572	S7_2729603	S7_2729607	S7_2729608	S7_2729701	S7_2729702	S7_2729703	S7_2729730	S7_2729736	S7_2729750	S7_2729753	S7_2731435	S7_2731440	S7_2731446	S7_2731509	S7_2731520	S7_2732779	S7_2732788	S7_2732797	S7_2757631	S7_2757645	S7_2757657	S7_2763729	S7_2763742	S7_2868226	S7_2868244	S7_2868820	S7_2868834	S7_2868835	S7_2868851	S7_2895877	S7_2895879	S7_2895888	S7_2895889	S7_2895896	S7_2895899	S7_2895903	S7_2903750	S7_2903778	S7_2903798	S7_2916574	S7_2916601	S7_2987156	S7_2987337	S7_2987366	S7_2991223	S7_2991326	S7_3036219	S7_3068198	S7_3068205	S7_3068206	S7_3068208	S7_3068209	S7_3068210	S7_3068221	S7_3068853	S7_3068855	S7_3073594	S7_3077189	S7_3079647	S7_3079649	S7_3079650	S7_3079674	S7_3079676	S7_3079677	S7_3079679	S7_3082932	S7_3140152	S7_3140158	S7_3140160	S7_3140192	S7_3140208	S7_3152968	S7_3152981	S7_3193075	S7_3193076	S7_3193079	S7_3193089	S7_3193230	S7_3194469	S7_3194470	S7_3194471	S7_3194497	S7_3194570	S7_3307281	S7_3307282	S7_3307284	S7_3307301	S7_3309876	S7_3311260	S7_3311276	S7_3314283	S7_3326168	S7_3326195	S7_3326220	S7_3331954	S7_3334273	S7_3343359	S7_3343360	S7_3343416	S7_3398783	S7_3743316	S7_3743340	S7_3743350	S7_3743351	S7_3743353	S7_3743355	S7_3743356	S7_3743357	S7_3743358	S7_3743359	S7_3743427	S7_3743428	S7_3743445	S7_3743458	S7_3743462	S7_3743470	S7_3748137	S7_3748154	S7_3748155	S7_3748413	S7_3755404	S7_3755544	S7_3755556	S7_3755559	S7_3846240	S7_3846295	S7_3847302	S7_3847474	S7_3851886	S7_3852082	S7_3852101	S7_4078358	S7_4078441	S7_4078442	S7_4078448	S7_4078478	S7_4078731	S7_4200841	S7_4427915	S7_4427919	S7_4429120	S7_4429157	S7_4429168	S7_4429173	S7_4429300	S7_4429324	S7_4522449	S7_4523915	S7_4582501	S7_4582521	S7_4695196	S7_4695241	S7_4695255	S7_4771548	S7_4771569	S7_4771583	S7_4772003	S7_4772010	S7_4772166	S7_4781022	S7_4828213	S7_4828221	S7_4828248	S7_4828257	S7_4828258	S7_4828264	S7_4828265	S7_4828289	S7_4929978	S7_4965987	S7_5083802	S7_5083814	S7_5086747	S7_5086784	S7_5086793	S7_5086929	S7_5087270	S7_5087286	S7_5098238	S7_5098239	S7_5098242	S7_5098243	S7_5197903	S7_5197927	S7_5299833	S7_5299872	S7_5299878	S7_5299883	S7_5299936	S7_5299951	S7_5331916	S7_5331948	S7_5331951	S7_5331956	S7_5351761	S7_5351825	S7_5351826	S7_5351829	S7_5351845	S7_5351857	S7_5351872	S7_5358612	S7_5358614	S7_5358617	S7_5358641	S7_5358654	S7_5358663	S7_5367497	S7_5367524	S7_5367529	S7_5367534	S7_5367535	S7_5367537	S7_5367538	S7_5367540	S7_5367541	S7_5367542	S7_5367544	S7_5367545	S7_5367548	S7_5367562	S7_5367589	S7_5387204	S7_5387225	S7_5387236	S7_5387242	S7_5387245	S7_5387259	S7_5387267	S7_5387273	S7_5387292	S7_5393353	S7_5393359	S7_5404660	S7_5404661	S7_5404684	S7_5404685	S7_5404688	S7_5404689	S7_5595698	S7_5595714	S7_5595731	S7_5595744	S7_5595748	S7_5600313	S7_5600319	S7_5600320	S7_5659621	S7_5659629	S7_5660729	S7_5660736	S7_5660752	S7_5660766	S7_5660829	S7_5665017	S7_5665018	S7_5665019	S7_5670661	S7_5670663	S7_5670664	S7_5670673	S7_5670676	S7_5670679	S7_5670681	S7_5670690	S7_5670723	S7_5670724	S7_5670755	S7_5670757	S7_5670762	S7_5672458	S7_5672565	S7_5693266	S7_5693286	S7_5693300	S7_5693302	S7_5743729	S7_5749878	S7_5750461	S7_5750478	S7_5750483	S7_5750488	S7_5750489	S7_5750503	S7_5750511	S7_5842165	S7_5842175	S7_5842934	S7_5842964	S7_5842983	S7_5842987	S7_5842988	S7_5843001	S7_5843002	S7_5843008	S7_5843010	S7_5843011	S7_5843012	S7_5843028	S7_5844109	S7_5844243	S7_5844246	S7_5844284	S7_5844428	S7_5844442	S7_5844444	S7_5844459	S7_5845957	S7_5845969	S7_5845991	S7_5845996	S7_5845999	S7_5846002	S7_5846005	S7_5846008	S7_5846009	S7_5846011	S7_5846012	S7_5871249	S7_5871250	S7_5871261	S7_5871265	S7_5871282	S7_5871363	S7_5871364	S7_5871365	S7_5871370	S7_5871393	S7_5871395	S7_5871407	S7_5871411	S7_5871421	S7_5875618	S7_5875624	S7_5875632	S7_5875633	S7_5875644	S7_5875658	S7_5875678	S7_5875680	S7_6093316	S7_6093343	S7_6119637	S7_6119680	S7_6119681	S7_6119682	S7_6119704	S7_6342265	S7_6342295	S7_6342322	S7_6433046	S7_6435105	S7_6435137	S7_6435138	S7_6435161	S7_6494569	S7_6494891	S7_6494932	S7_6494935	S7_6496568	S7_6496583	S7_6496630	S7_6496634	S7_6496635	S7_6496643	S7_6496671	S7_6513834	S7_6513841	S7_6513870	S7_6513872	S7_6586267	S7_6586268	S7_6586367	S7_6587356	S7_6587361	S7_6587367	S7_6589078	S7_6589084	S7_6589089	S7_6589090	S7_6589117	S7_6589121	S7_6589125	S7_6674135	S7_6674164	S7_6674168	S7_6674188	S7_6674192	S7_6674195	S7_6674211	S7_6674217	S7_6674218	S7_6679361	S7_6679388	S7_6679400	S7_6679415	S7_6679613	S7_6686712	S7_6686714	S7_6686729	S7_6686731	S7_6686736	S7_6686738	S7_6686744	S7_6686746	S7_6688584	S7_6688621	S7_6735608	S7_6735629	S7_6932484	S7_6932522	S7_6932853	S7_6965762	S7_6965782	S7_6965923	S7_6973418	S7_6973463	S7_6973466	S7_7109938	S7_7109957	S7_7109973	S7_7109981	S7_7293976	S7_7300344	S7_7300347	S7_7300365	S7_7300402	S7_7300497	S7_7300502	S7_7300507	S7_7370949	S7_7370957	S7_7370982	S7_7370986	S7_7370988	S7_7370989	S7_7372456	S7_7372482	S7_7372520	S7_7396341	S7_7396344	S7_7396345	S7_7396351	S7_7396358	S7_7396359	S7_7396360	S7_7396406	S7_7543713	S7_7543723	S7_7543815	S7_7554208	S7_7554215	S7_7554217	S7_7554218	S7_7667126	S7_7675939	S7_7675948	S7_7675994	S7_7861895	S7_7861900	S7_7861983	S7_7861985	S7_7869250	S7_7869251	S7_7869259	S7_7869260	S7_7869263	S7_7869271	S7_7869275	S7_7869301	S7_7870993	S7_7871023	S7_7871038	S7_7871046	S7_7871049	S7_7871055	S7_7872016	S7_7872034	S7_7872217	S7_7872221	S7_7872232	S7_7872261	S7_7872262	S7_7905732	S7_7933374	S7_7933927	S7_7933976	S7_7934027	S7_7934028	S7_7934987	S7_7934994	S7_7935004	S7_7935011	S7_7935013	S7_7935021	S7_7935029	S7_7988969	S7_7988984	S7_7989002	S7_7989004	S7_7989010	S7_7989016	S7_7989017	S7_7989018	S7_7989019	S7_7989067	S7_7989069	S7_8035254	S7_8035486	S7_8035500	S7_8035502	S7_8035522	S7_8211022	S7_8211027	S7_8211058	S7_8340356	S7_8340358	S7_8340369	S7_8340392	S7_8340393	S7_8340396	S7_8340397	S7_8340400	S7_8340401	S7_8340501	S7_8340502	S7_8340503	S7_8340504	S7_8340507	S7_8340508	S7_8340511	S7_8342303	S7_8342345	S7_8342348	S7_8342351	S7_8343045	S7_8343070	S7_8343077	S7_8343086	S7_8343091	S7_8343104	S7_8349211	S7_8349216	S7_8349219	S7_8349242	S7_8349258	S7_8349268	S7_8354773	S7_8477751	S7_8477783	S7_8517460	S7_8517462	S7_8517468	S7_8517470	S7_8517479	S7_8517502	S7_8517516	S7_8517521	S7_8517522	S7_8517533	S7_8601928	S7_8602084	S7_8602090	S7_8603122	S7_8603123	S7_8603135	S7_8603146	S7_8610854	S7_8610864	S7_8797516	S7_8797522	S7_8797550	S7_8797588	S7_8797593	S7_8797620	S7_8797623	S7_8797625	S7_8797627	S7_8797631	S7_8963962	S7_8964016	S7_8964033	S7_8987154	S7_8987155	S7_8987178	S7_8987182	S7_8987199	S7_8987203	S7_8987204	S7_8987205	S7_8987209	S7_8987351	S7_8989708	S7_8989715	S7_9192871	S7_9219837	S7_9221094	S7_9221168	S7_9221172	S7_9221176	S7_9356205	S7_9356207	S7_9356211	S7_9356213	S7_9397268	S7_9398231	S7_9398232	S7_9398233	S7_9398235	S7_9400781	S7_9490018	S7_9490029	S7_9493315	S7_9493325	S7_9493330	S7_9493332	S7_9493337	S7_9493429	S7_9543129	S7_9543133	S7_9543145	S7_9543150	S7_9543165	S7_9543522	S7_9543526	S7_9543542	S7_9543567	S7_9543595	S7_9543604	S7_9543618	S7_9545630	S7_9545639	S7_9550506	S7_9560473	S7_9560631	S7_9560654	S7_9570994	S7_9570999	S7_9571001	S7_9571036	S7_9600912	S7_9600919	S7_9600936	S7_9619863	S7_9619878	S7_9619880	S7_9620029	S7_9620031	S7_9620032	S7_9620052	S7_9620064	S7_9620066	S7_9620396	S7_9620407	S7_9620419	S7_9620542	S7_9620554	S7_9620573	S7_9625129	S7_9625144	S7_9625157	S7_9654030	S7_9654032	S7_9654057	S7_9654078	S7_9654087	S7_9654123	S7_9658097	S7_9658107	S7_9658125	S7_9658129	S7_9822153	S7_9822160	S7_9822161	S7_9822187	S7_9822206	S7_9878214	S7_9878263	S7_9878268	S7_9878272	S7_9878282	S7_9878285	S7_9885400	S7_9992007	S7_9992012	S7_9992015	S7_9992018	S7_9992117	S7_10079913	S7_10080219	S7_10117070	S7_10117071	S7_10117155	S7_10117327	S7_10117331	S7_10117338	S7_10117339	S7_10117372	S7_10117383	S7_10117390	S7_10192883	S7_10192981	S7_10202727	S7_10202728	S7_10202762	S7_10202765	S7_10202787	S7_10449331	S7_10449338	S7_10449350	S7_10449379	S7_10449389	S7_10449390	S7_10449394	S7_10449399	S7_10449418	S7_10449419	S7_10449426	S7_10798828	S7_10798836	S7_10798839	S7_10832184	S7_10832226	S7_10832231	S7_10833693	S7_10833719	S7_10833728	S7_10833918	S7_10833935	S7_10833952	S7_10833956	S7_10836731	S7_10836732	S7_10836735	S7_10836740	S7_10836743	S7_10836745	S7_10836747	S7_10836751	S7_10836752	S7_10836759	S7_10836775	S7_10836902	S7_10858499	S7_10858527	S7_10858627	S7_10858653	S7_10980241	S7_11077960	S7_11077993	S7_11268998	S7_11269019	S7_11269035	S7_11759972	S7_11759998	S7_11760103	S7_11760104	S7_11760127	S7_11760135	S7_11760142	S7_11760148	S7_11815606	S7_11815808	S7_11815833	S7_11818030	S7_11818042	S7_11818061	S7_11818063	S7_11818065	S7_11818066	S7_11818068	S7_11818069	S7_11818071	S7_11818072	S7_11818167	S7_11864435	S7_11865773	S7_12040082	S7_12040094	S7_12040193	S7_12166987	S7_13596432	S7_13596433	S7_13596435	S7_13596440	S7_13596481	S7_13649866	S7_13649890	S7_13649901	S7_13649908	S7_13649909	S7_13731519	S7_13731543	S7_13731559	S7_13731567	S7_13731600	S7_13731608	S7_13833657	S7_13833666	S7_13833693	S7_14093305	S7_14093353	S7_14093392	S7_14093476	S7_14095424	S7_14095426	S7_14095427	S7_14095436	S7_14095455	S7_14095456	S7_14095457	S7_14095469	S7_14095472	S7_14097675	S7_14097685	S7_14097788	S7_14097794	S7_14097809	S7_14097823	S7_14098761	S7_14099965	S7_14099966	S7_14099971	S7_14099982	S7_14100020	S7_14300706	S7_14300707	S7_14300708	S7_14300709	S7_14300710	S7_14300717	S7_14300734	S7_14300735	S7_14300878	S7_14300879	S7_14300880	S7_14300882	S7_14300884	S7_14300885	S7_14300886	S7_14300887	S7_14303087	S7_14303090	S7_14303097	S7_14303116	S7_14373556	S7_14373557	S7_14373653	S7_14494564	S7_14494575	S7_14495427	S7_14495434	S7_14495640	S7_14734153	S7_14734183	S7_14734201	S7_14734323	S7_14734334	S7_14735715	S7_14772002	S7_14781388	S7_14781394	S7_14781406	S7_14781409	S7_14781427	S7_14953540	S7_14953558	S7_14953561	S7_14953588	S7_14953606	S7_14953615	S7_14953620	S7_14953627	S7_14953948	S7_15003459	S7_15003463	S7_15003478	S7_15003588	S7_15003589	S7_15005509	S7_15005519	S7_15005530	S7_15005532	S7_15005533	S7_15020203	S7_15020479	S7_15020487	S7_15020517	S7_15020568	S7_15020604	S7_15020619	S7_15021747	S7_15023753	S7_15023764	S7_15023796	S7_15023816	S7_15023831	S7_15075841	S7_15075865	S7_15134757	S7_15134797	S7_15134919	S7_15496395	S7_15496458	S7_15496479	S7_15496515	S7_15675772	S7_15675857	S7_15676301	S7_15676315	S7_15694028	S7_15694080	S7_15694081	S7_15759953	S7_15759959	S7_15759966	S7_15759988	S7_15760028	S7_15764772	S7_15764895	S7_15764913	S7_15820720	S7_15822054	S7_15822056	S7_15822057	S7_15822074	S7_15822075	S7_15822076	S7_15822217	S7_15822229	S7_15822234	S7_15824637	S7_15824638	S7_15824639	S7_15824685	S7_15824690	S7_15920893	S7_15921236	S7_15921244	S7_15921387	S7_15921411	S7_15934849	S7_15934879	S7_15934888	S7_16383893	S7_16383900	S7_16383914	S7_16471403	S7_16653878	S7_16653888	S7_16668590	S7_16668596	S7_16668622	S7_16668629	S7_16668640	S7_16668642	S7_16668648	S7_16668665	S7_16668671	S7_16668677	S7_16668691	S7_16668693	S7_16668694	S7_16745707	S7_16823611	S7_16823616	S7_16823630	S7_17220460	S7_17220476	S7_17220479	S7_17220485	S7_17220503	S7_17220504	S7_17220505	S7_17220508	S7_17220509	S7_17220510	S7_17220511	S7_17220512	S7_17220513	S7_17576663	S7_17757522	S7_17794004	S7_17794014	S7_17794017	S7_17794020	S7_17794029	S7_17794035	S7_17794038	S7_17794050	S7_17794059	S7_18111232	S7_18111266	S7_18111334	S7_18111340	S7_18111342	S7_18111702	S7_18112003	S7_18166772	S7_18166798	S7_18166817	S7_18166819	S7_18166869	S7_18166870	S7_18166871	S7_18166872	S7_18166873	S7_18166874	S7_18166875	S7_18166913	S7_18341861	S7_18341876	S7_18341911	S7_18342029	S7_18342035	S7_18342075	S7_18342076	S7_18878475	S7_18878477	S7_18878480	S7_18878486	S7_18878511	S7_19094506	S7_19094516	S7_19094534	S7_19094893	S7_19094905	S7_19094911	S7_19095609	S7_19095634	S7_19095682	S7_19096836	S7_19096883	S7_19096911	S7_19140731	S7_19140740	S7_19140968	S7_19282827	S7_19282840	S7_19282858	S7_19456817	S7_19751597	S7_19751603	S7_19751605	S7_19751608	S7_19751610	S7_19751612	S7_19751620	S7_19751621	S7_19751627	S7_19751636	S7_19752221	S7_19752250	S7_19752251	S7_19752253	S7_19752271	S7_19753066	S7_19753073	S7_19753162	S7_19782662	S7_19782666	S7_19782698	S7_19782837	S7_19782874	S7_19782892	S7_19789186	S7_19789201	S7_19789239	S7_19789243	S7_20110607	S7_20110609	S7_20110610	S7_20110618	S7_20110619	S7_20110620	S7_20110623	S7_20110625	S7_20110626	S7_20110642	S7_20131922	S7_20131972	S7_20133027	S7_20133029	S7_20133030	S7_20133031	S7_20133034	S7_20133051	S7_20133069	S7_20133071	S7_20133080	S7_20344031	S7_20468651	S7_20468654	S7_20468659	S7_20468668	S7_20468980	S7_20468991	S7_20468994	S7_20468998	S7_20469018	S7_20469019	S7_20469064	S7_20469074	S7_20469076	S7_20469080	S7_20469088	S7_20499108	S7_20499138	S7_20499147	S7_20582960	S7_20582962	S7_21137138	S7_21137144	S7_21137169	S7_21137172	S7_21505031	S7_21505042	S7_21505156	S7_21505173	S7_21505276	S7_21505277	S7_21505278	S7_21505279	S7_21505288	S7_21505292	S7_21505310	S7_21505313	S7_21505320	S7_21505323	S7_21528660	S7_21528704	S7_21528707	S7_21529180	S7_21529233	S7_21529235	S7_21529246	S7_21635447	S7_21635448	S7_21891994	S7_21892014	S7_21892021	S7_21892023	S7_21892033	S7_21892043	S7_21892044	S7_21929163	S7_21929185	S7_21929201	S7_21930734	S7_22127894	S7_22127899	S7_22127909	S7_22127911	S7_22127923	S7_22316766	S7_22316769	S7_22316771	S7_22316776	S7_22316777	S7_22316782	S7_22316784	S7_22316802	S7_22316821	S7_22371154	S7_22487680	S7_22487723	S7_22487742	S7_22487804	S7_22487805	S7_22487806	S7_22487807	S7_22487824	S7_22608051	S7_22608059	S7_22608061	S7_22608063	S7_22608068	S7_22608079	S7_22608087	S7_22608094	S7_22608099	S7_22697270	S7_22702708	S7_22702737	S7_22702745	S7_22702753	S7_22702769	S7_22702778	S7_22702815	S7_22702823	S7_22702831	S7_23054866	S7_23054869	S7_23055441	S7_23055442	S7_23055452	S7_23055457	S7_23055488	S7_23055500	S7_23055501	S7_23064553	S7_23064555	S7_23064585	S7_23064596	S7_23064597	S7_23065998	S7_23253087	S7_23575014	S7_23852664	S7_23852674	S7_23852677	S7_23852680	S7_23852682	S7_23852685	S7_23852686	S7_23852687	S7_23852688	S7_23852690	S7_23852738	S7_23852739	S7_23852740	S7_23852743	S7_23852746	S7_23852747	S7_23852748	S7_23852765	S7_23983662	S7_23983669	S7_23983706	S7_23983730	S7_23983738	S7_24039765	S7_24039769	S7_24039787	S7_24039794	S7_24039803	S7_24100278	S7_24100297	S7_24100329	S7_24100331	S7_24100333	S7_24100334	S7_24100444	S7_24100446	S7_24100449	S7_24100497	S7_24100525	S7_24100526	S7_24100527	S7_24100790	S7_24100801	S7_24100802	S7_24100825	S7_24101475	S7_24101606	S7_24211581	S7_24211604	S7_24211605	S7_24211643	S7_24211645	S7_24211651	S7_24211652	S7_24363642	S7_24363661	S7_24363678	S7_24363767	S7_24363769	S7_24363773	S7_24363782	S7_24363808	S7_24363810	S7_24364149	S7_24364152	S7_24364180	S7_24452457	S7_24467624	S7_24467625	S7_24467649	S7_24467651	S7_24467653	S7_24467661	S7_24771976	S7_24772030	S7_24772061	S7_24820012	S7_25031254	S7_25031270	S7_25032022	S7_25032049	S7_25032074	S7_25032087	S7_25032091	S7_25032094	S7_25032103	S7_25032105	S7_25032112	S7_25456280	S7_25456313	S7_25458131	S7_25458156	S7_25458157	S7_25458158	S7_25458161	S7_25458162	S7_25458165	S7_25458166	S7_25495632	S7_25495637	S7_25495844	S7_25853381	S7_25853407	S7_25853802	S7_25889601	S7_25911759	S7_25935895	S7_25935931	S7_25935936	S7_26454779	S7_26619233	S7_26619297	S7_26629746	S7_26939598	S7_26982533	S7_26982546	S7_26982562	S7_26982568	S7_26982585	S7_26982587	S7_27105221	S7_27105222	S7_27105267	S7_27317084	S7_27317099	S7_27317173	S7_27317186	S7_27317201	S7_27787554	S7_27787578	S7_27787623	S7_27787626	S7_27940996	S7_27940998	S7_27941080	S7_27941091	S7_27941092	S7_27941105	S7_27941114	S7_27941117	S7_27941124	S7_27942821	S7_27942842	S7_27942845	S7_27942846	S7_27946048	S7_27946051	S7_27946054	S7_27946056	S7_27946067	S7_27946069	S7_28398066	S7_28497321	S7_28745206	S7_28859414	S7_28861026	S7_28861032	S7_28861054	S7_29124055	S7_29158415	S7_29158433	S7_29158534	S7_29158541	S7_29408794	S7_29408799	S7_29408813	S7_29408841	S7_29408842	S7_29408897	S7_29408918	S7_29409695	S7_29409709	S7_29755440	S7_29755451	S7_29755454	S7_29755480	S7_29755483	S7_29755485	S7_29975144	S7_29975168	S7_29975170	S7_29975309	S7_29976253	S7_29976264	S7_30362318	S7_30362341	S7_30362353	S7_30362360	S7_30362362	S7_30362526	S7_30362545	S7_30362576	S7_30362689	S7_30362690	S7_30362702	S7_30362742	S7_30724152	S7_30724189	S7_30724192	S7_30724193	S7_30724195	S7_30757973	S7_30758080	S7_31257869	S7_31257910	S7_31434128	S7_31434139	S7_31434142	S7_31552905	S7_31625923	S7_31625936	S7_31625944	S7_31625945	S7_31625962	S7_31625977	S7_31625980	S7_31659574	S7_31659575	S7_31786961	S7_31787185	S7_31787187	S7_31787195	S7_31787309	S7_31787312	S7_31787320	S7_31787336	S7_31787442	S7_32005718	S7_32005723	S7_32005737	S7_32005746	S7_32005871	S7_32005880	S7_32005901	S7_32007026	S7_32007049	S7_32221999	S7_32450242	S7_32450246	S7_32450252	S7_32450263	S7_32450270	S7_32450788	S7_32450830	S7_32689452	S7_32689482	S7_32689559	S7_32689566	S7_32689570	S7_32689577	S7_32690176	S7_32690203	S7_32722079	S7_32722192	S7_32960747	S7_33006706	S7_33006728	S7_33006743	S7_33141138	S7_33142928	S7_33144425	S7_33144435	S7_33144439	S7_33144446	S7_33144475	S7_33144481	S7_33144482	S7_33733620	S7_33733623	S7_33733633	S7_33876148	S7_33876154	S7_33876155	S7_33876159	S7_33876162	S7_33876232	S7_33876242	S7_33876263	S7_33876265	S7_33876268	S7_33878086	S7_33878088	S7_33878282	S7_34338322	S7_34350161	S7_34350164	S7_34350430	S7_34350434	S7_34350455	S7_34350471	S7_34350477	S7_34350528	S7_34350554	S7_34398870	S7_34398888	S7_34398927	S7_34399051	S7_34399053	S7_34399054	S7_34399280	S7_34503711	S7_35648064	S7_35745971	S7_35913139	S7_35913162	S7_35913163	S7_35914014	S7_35914019	S7_35914055	S7_36225192	S7_36225306	S7_36461085	S7_36461092	S7_37526010	S7_37809339	S7_37809394	S7_37899784	S7_37899809	S7_37911075	S7_38141134	S7_38306731	S7_38306737	S7_38306747	S7_38306758	S7_38306880	S7_38306881	S7_38306905	S7_38307279	S7_38307281	S7_38307291	S7_38307292	S7_38307325	S7_38307341	S7_38449060	S7_38449096	S7_38449165	S7_39052842	S7_39145597	S7_39145610	S7_39145630	S7_39148244	S7_39148251	S7_39337769	S7_39731170	S7_39731359	S7_39731396	S7_39887920	S7_39887960	S7_39888010	S7_39888011	S7_39888013	S7_40008393	S7_40008400	S7_40008407	S7_40008511	S7_40008550	S7_40008552	S7_40034375	S7_40034394	S7_40034419	S7_40270150	S7_40270151	S7_40270152	S7_40270153	S7_40270154	S7_40270161	S7_40270163	S7_40270175	S7_40270188	S7_40270195	S7_40270205	S7_40270206	S7_40270208	S7_40343144	S7_40343145	S7_40343202	S7_40695406	S7_40699712	S7_40699715	S7_40699751	S7_40699894	S7_40699909	S7_40980906	S7_40984462	S7_41044561	S7_41107188	S7_41107202	S7_41107229	S7_41107247	S7_41119009	S7_41119014	S7_41119044	S7_41119048	S7_41464231	S7_41464265	S7_41777710	S7_41813528	S7_41813533	S7_41813603	S7_42053462	S7_42055112	S7_42144259	S7_42144306	S7_42144312	S7_42144381	S7_42144770	S7_42144771	S7_42144783	S7_42144793	S7_42144826	S7_42681505	S7_42951051	S7_42951076	S7_42954768	S7_42954871	S7_42954898	S7_42957481	S7_42957484	S7_42957496	S7_42957644	S7_42958042	S7_42958749	S7_42958755	S7_42958769	S7_42958813	S7_42991218	S7_42991238	S7_43080446	S7_43352416	S7_43352445	S7_43352489	S7_43352507	S7_43809009	S7_43809112	S7_43809432	S7_45246600	S7_45246651	S7_45696560	S7_45696569	S7_45696578	S7_45696590	S7_45696604	S7_45696606	S7_45696609	S7_45696610	S7_46366778	S7_46366794	S7_46366795	S7_46366796	S7_46366797	S7_46366804	S7_46366812	S7_46366823	S7_46880500	S7_46880508	S7_46880509	S7_46939700	S7_47402384	S7_47402387	S7_47402408	S7_47407198	S7_47839911	S7_47840034	S7_47991025	S7_47993037	S7_47993054	S7_47993083	S7_48439341	S7_49138776	S7_49138783	S7_49138805	S7_49138950	S7_49321033	S7_49321048	S7_49321076	S7_49321485	S7_49534376	S7_49534412	S7_49534417	S7_49541799	S7_50026198	S7_50129022	S7_50129023	S7_50129024	S7_50129210	S7_50338902	S7_50338903	S7_50338912	S7_50338926	S7_50338957	S7_50338959	S7_50339084	S7_50339126	S7_50339130	S7_50339164	S7_50683419	S7_50781668	S7_51136766	S7_51337282	S7_51337330	S7_51468675	S7_51468751	S7_51748950	S7_51765341	S7_51765377	S7_51765385	S7_51767958	S7_51768080	S7_51768176	S7_51770601	S7_51770617	S7_51771065	S7_51771087	S7_51771091	S7_51771092	S7_51992879	S7_51993164	S7_51993168	S7_51993179	S7_51993183	S7_51993193	S7_51993779	S7_51993805	S7_51993818	S7_51994706	S7_51994731	S7_51994748	S7_52161406	S7_52250234	S7_52680741	S7_52680780	S7_52680820	S7_52680851	S7_52869737	S7_53178938	S7_53178947	S7_54060827	S7_54090870	S7_54535950	S7_54535951	S7_54887275	S7_54887295	S7_54887297	S7_54887299	S7_54887300	S7_54887302	S7_54887303	S7_54887304	S7_54887305	S7_54887329	S7_55560702	S7_55560706	S7_55560752	S7_56253341	S7_58078987	S7_58079104	S7_59466631	S7_59466737	S7_60916175	S7_61521885	S7_61521904	S7_62541966	S7_62541967	S7_62542018	S7_62680653	S7_62680660	S7_62695434	S7_62696185	S7_62696186	S7_62696218	S7_63523458	S7_63523491	S7_64146443	S7_64146450	S7_65710073	S7_66660549	S7_67850303	S7_68336356	S7_68429385	S7_68429396	S7_68429400	S7_68429402	S7_68429403	S7_68429414	S7_68429499	S7_68429530	S7_69450616	S7_69638059	S7_69794944	S7_69794992	S7_69877492	S7_69877526	S7_70305254	S7_70305256	S7_70305264	S7_70305267	S7_70305271	S7_70305275	S7_70305276	S7_70305288	S7_70305289	S7_70305294	S7_70305332	S7_71123384	S7_72474312	S7_73386592	S7_73732761	S7_73811007	S7_74615274	S7_75829045	S7_75829091	S7_76566914	S7_76689460	S7_76689466	S7_77376732	S7_77376754	S7_77376757	S7_77376808	S7_77376835	S7_77664736	S7_77664739	S7_77664752	S7_77664755	S7_77665259	S7_77665260	S7_77665267	S7_77665268	S7_77665272	S7_77665278	S7_78293609	S7_78293612	S7_78293640	S7_78293674	S7_78421081	S7_78829873	S7_78838763	S7_78839211	S7_78839212	S7_78839221	S7_78846401	S7_78846412	S7_79090265	S7_79129617	S7_79129632	S7_79320502	S7_79320539	S7_79320541	S7_79320556	S7_79320557	S7_79542678	S7_80232761	S7_80232771	S7_80232776	S7_80232786	S7_80232812	S7_80232847	S7_81047241	S7_81047251	S7_81056302	S7_81822297	S7_81822299	S7_81822300	S7_81822304	S7_81822310	S7_81822322	S7_81825818	S7_81827454	S7_81827470	S7_81827479	S7_81827480	S7_81912819	S7_82417156	S7_82417159	S7_82417160	S7_82417161	S7_82417163	S7_82417172	S7_82417209	S7_82417471	S7_82417474	S7_82417522	S7_82417525	S7_82417529	S7_82495725	S7_82495734	S7_82511076	S7_82511091	S7_82511105	S7_82511107	S7_82511108	S7_82511111	S7_82511119	S7_82511120	S7_82511121	S7_82511125	S7_82511160	S7_82511173	S7_82805088	S7_82805109	S7_83021004	S7_83170694	S7_83695177	S7_83695192	S7_83695223	S7_84188492	S7_84204044	S7_84204077	S7_84905051	S7_84905160	S7_84950190	S7_85035405	S7_85215082	S7_85215213	S7_85224114	S7_85224292	S7_85224342	S7_85464084	S7_85542259	S7_85870844	S7_85870949	S7_85870950	S7_85870958	S7_86094174	S7_86094176	S7_86094178	S7_86094180	S7_86094182	S7_86094184	S7_86094186	S7_86094188	S7_86094190	S7_86094192	S7_86094196	S7_86097377	S7_86097428	S7_86208547	S7_86208550	S7_86208551	S7_86208574	S7_86208575	S7_86208578	S7_86418314	S7_86418323	S7_86418356	S7_86418374	S7_86945879	S7_86945896	S7_86945907	S7_86945935	S7_86945955	S7_86945956	S7_86945963	S7_87252480	S7_87252518	S7_87252519	S7_87252522	S7_87252638	S7_87447204	S7_87447291	S7_87447412	S7_87447427	S7_87447428	S7_87447435	S7_87447436	S7_87656181	S7_87673738	S7_87673741	S7_87673954	S7_87673957	S7_87673958	S7_87673979	S7_87674006	S7_87674346	S7_87768436	S7_87914727	S7_87914741	S7_87914743	S7_87914748	S7_87914749	S7_87914759	S7_87914763	S7_87915482	S7_88125668	S7_88125673	S7_88125688	S7_88125689	S7_88125748	S7_88125764	S7_88125766	S7_88125782	S7_88406828	S7_88406833	S7_88406838	S7_88406851	S7_88406855	S7_88406877	S7_88406879	S7_88407024	S7_88407045	S7_88407058	S7_88408097	S7_88408433	S7_88408452	S7_88408560	S7_88542885	S7_88542980	S7_88710458	S7_88710500	S7_88710501	S7_88710503	S7_88710509	S7_88711025	S7_88711047	S7_88711049	S7_88880313	S7_88892977	S7_88892980	S7_88892981	S7_88920518	S7_88920526	S7_88920540	S7_89019146	S7_89019203	S7_89025230	S7_89272091	S7_89575330	S7_89708338	S7_89708364	S7_89708366	S7_89708370	S7_89708371	S7_89708379	S7_89708382	S7_89708385	S7_89708388	S7_89708393	S7_89708406	S7_89708407	S7_89708408	S7_89708410	S7_89708415	S7_89708428	S7_89708435	S7_89708448	S7_89708458	S7_89708606	S7_89708789	S7_89708790	S7_89708793	S7_89708794	S7_89708795	S7_90397664	S7_90397697	S7_90397702	S7_91815908	S7_92119983	S7_92119984	S7_92119989	S7_92119990	S7_92289390	S7_92399227	S7_92399268	S7_92401938	S7_92670263	S7_94286959	S7_94286981	S7_94287647	S7_94424527	S7_94424636	S7_94425152	S7_94425186	S7_94425219	S7_94845584	S7_94845598	S7_94954923	S7_94960009	S7_94960021	S7_94960055	S7_94960224	S7_94960225	S7_94960226	S7_94960248	S7_94960258	S7_94960264	S7_95128432	S7_95128456	S7_95128462	S7_95128483	S7_95128485	S7_95128487	S7_95128488	S7_95128489	S7_95128558	S7_95128589	S7_95253611	S7_95253638	S7_95347211	S7_95347248	S7_95347249	S7_95347282	S7_95349185	S7_95349186	S7_95349276	S7_95349277	S7_95349279	S7_95349281	S7_95349282	S7_95349284	S7_95349285	S7_95349288	S7_95349291	S7_95349292	S7_95349294	S7_95349316	S7_95349327	S7_95439452	S7_95439460	S7_95878074	S7_95878077	S7_95878388	S7_95878394	S7_95878400	S7_95878405	S7_95878407	S7_95878439	S7_95878453	S7_96651101	S7_97039769	S7_97212951	S7_97212961	S7_97212963	S7_97212977	S7_97212980	S7_97213046	S7_97213082	S7_97251609	S7_97253894	S7_97253917	S7_97253919	S7_97253922	S7_97681593	S7_97681624	S7_97681673	S7_97681678	S7_97699589	S7_97826813	S7_97826826	S7_98094316	S7_98094466	S7_98094492	S7_98097824	S7_98432066	S7_98432077	S7_98432079	S7_98432088	S7_98540968	S7_98540970	S7_98540971	S7_98540981	S7_98541058	S7_98882163	S7_99866481	S7_100363783	S7_100370645	S7_100370674	S7_100664166	S7_100915268	S7_100931749	S7_100931764	S7_100931767	S7_100931803	S7_100931860	S7_100931863	S7_100932653	S7_100932654	S7_101142509	S7_101142515	S7_101142516	S7_101142519	S7_101142524	S7_101142530	S7_101142554	S7_101142570	S7_101179204	S7_101179226	S7_101179265	S7_101685064	S7_101685083	S7_101685085	S7_101685086	S7_101685089	S7_101685094	S7_101685096	S7_101685097	S7_101685103	S7_101685104	S7_101685134	S7_101685136	S7_101941242	S7_101941247	S7_101941257	S7_101941259	S7_101941275	S7_101941278	S7_102312834	S7_102313196	S7_102313814	S7_102313865	S7_102493605	S7_102493606	S7_102493608	S7_102493609	S7_102493611	S7_102493612	S7_102493718	S7_102493756	S7_102493763	S7_102494313	S7_102494478	S7_102494490	S7_102494510	S7_102494532	S7_102657123	S7_102657124	S7_102657150	S7_102774301	S7_102774322	S7_102774324	S7_102774692	S7_102996416	S7_102996419	S7_103179409	S7_103376558	S7_103382275	S7_103497543	S7_103497552	S7_103498343	S7_103498364	S7_103498369	S7_103498373	S7_103649863	S7_103673486	S7_103673488	S7_103673492	S7_103673493	S7_103673494	S7_103673531	S7_103695203	S7_103695219	S7_103695232	S7_103695267	S7_103695268	S7_103698443	S7_103698451	S7_103698452	S7_103698453	S7_103698455	S7_103698469	S7_103738165	S7_103738170	S7_103738173	S7_103738208	S7_103738209	S7_103738212	S7_103738214	S7_103738216	S7_103738217	S7_103738218	S7_103738277	S7_103738279	S7_103738280	S7_103738293	S7_103738317	S7_103738327	S7_103738329	S7_103738334	S7_103738550	S7_103738561	S7_103738562	S7_103738564	S7_103738566	S7_103738567	S7_103863774	S7_103863779	S7_103863824	S7_103863825	S7_103863969	S7_103863970	S7_103863976	S7_103864092	S7_103864525	S7_103864562	S7_103864564	S7_104129318	S7_104444707	S7_104444871	S7_104444884	S7_104447777	S7_105021319	S7_105021331	S7_105021339	S7_105021379	S7_105021390	S7_105044914	S7_105044944	S7_105094054	S7_105094087	S7_105094090	S7_105094093	S7_105094095	S7_105094118	S7_105094119	S7_105094120	S7_105094122	S7_105094127	S7_105094128	S7_105094129	S7_105094171	S7_105094839	S7_105094877	S7_105094878	S7_105094879	S7_105094880	S7_105094882	S7_105615740	S7_105615756	S7_105615770	S7_105615773	S7_105615782	S7_105615815	S7_105615817	S7_105615818	S7_105615819	S7_105615834	S7_105615863	S7_105615866	S7_106968737	S7_106968739	S7_106968751	S7_106968759	S7_106968761	S7_106968762	S7_106968845	S7_106968853	S7_107146877	S7_107146994	S7_107147008	S7_107147327	S7_107147439	S7_107147456	S7_107147462	S7_107147793	S7_107147822	S7_107147849	S7_107406848	S7_107406884	S7_107531875	S7_107531883	S7_107890706	S7_107891761	S7_107895574	S7_107895599	S7_107895622	S7_107895630	S7_107895742	S7_107895767	S7_107895768	S7_107895775	S7_107895778	S7_108010284	S7_108010295	S7_108010300	S7_108129475	S7_108129479	S7_108129486	S7_108129488	S7_108129491	S7_108133933	S7_108133957	S7_108133958	S7_108133963	S7_108133966	S7_108133968	S7_108133969	S7_108133971	S7_108133972	S7_108133976	S7_108133982	S7_108133984	S7_108134054	S7_108134589	S7_108134616	S7_108134622	S7_108134655	S7_108134699	S7_108137174	S7_108137186	S7_108137629	S7_108178753	S7_108178757	S7_108178916	S7_108196100	S7_108196131	S7_108196142	S7_108196147	S7_108196233	S7_108196258	S7_108196266	S7_108323446	S7_108486705	S7_108486707	S7_108486746	S7_108486788	S7_108615595	S7_108615624	S7_108615630	S7_108632878	S7_108632900	S7_108632925	S7_108633010	S7_108633020	S7_108633023	S7_108633024	S7_108633025	S7_108633027	S7_108633064	S7_108633067	S7_108633405	S7_108634476	S7_108634507	S7_108634513	S7_108635514	S7_108635522	S7_108635542	S7_108635553	S7_108635675	S7_108635692	S7_108635694	S7_108635696	S7_108635698	S7_108635975	S7_108895575	S7_108895577	S7_108895585	S7_108895616	S7_108895625	S7_108913884	S7_108913887	S7_108950570	S7_108950607	S7_109295444	S7_109295487	S7_109923064	S7_109927007	S7_109927010	S7_109927011	S7_109927019	S7_109931521	S7_109931545	S7_109931556	S7_109931561	S7_109931658	S7_109931694	S7_110023623	S7_110023637	S7_110023650	S7_110023660	S7_110023671	S7_110059650	S7_110060085	S7_110060287	S7_110061853	S7_110061880	S7_110062179	S7_110062180	S7_110062181	S7_110062183	S7_110062184	S7_110062186	S7_110062187	S7_110245692	S7_110371341	S7_110371364	S7_110371396	S7_110371410	S7_110371411	S7_110371412	S7_110371484	S7_110531025	S7_110531055	S7_110622782	S7_110766705	S7_110767492	S7_110783451	S7_110783488	S7_110783490	S7_110783497	S7_110783499	S7_110783606	S7_110783640	S7_110783642	S7_110783645	S7_110783647	S7_110783648	S7_110783651	S7_110783765	S7_110783766	S7_110783771	S7_110783772	S7_110953007	S7_110953047	S7_110953048	S7_110990757	S7_110990770	S7_110990773	S7_110990776	S7_110990797	S7_111020248	S7_111020250	S7_111020266	S7_111020303	S7_111022831	S7_111022867	S7_111022908	S7_111022922	S7_111023433	S7_111138640	S7_111138664	S7_111138687	S7_111138688	S7_111138689	S7_111138690	S7_111138691	S7_111138692	S7_111138700	S7_111138701	S7_111138703	S7_111181587	S7_111181594	S7_111181616	S7_111181643	S7_111181749	S7_111242662	S7_111242686	S7_111242833	S7_111242875	S7_111462601	S7_111551160	S7_111551164	S7_111551172	S7_111551190	S7_111643338	S7_111643339	S7_111643353	S7_111643384	S7_111643387	S7_111820159	S7_111820161	S7_111820410	S7_111957927	S7_111959761	S7_112014946	S7_112014948	S7_112014962	S7_112016191	S7_112016196	S7_112016865	S7_112336065	S7_112336175	S7_112336209	S7_112430880	S7_112430886	S7_112430897	S7_112430912	S7_112430934	S7_112430935	S7_112431048	S7_112431049	S7_112431050	S7_112431060	S7_112431065	S7_112431074	S7_112556880	S7_112646477	S7_112646502	S7_112646504	S7_112646505	S7_112646506	S7_112646520	S7_112646521	S7_112711626	S7_112724421	S7_112724436	S7_112724446	S7_112805369	S7_112805380	S7_112805381	S7_112805382	S7_112805383	S7_112805384	S7_112805390	S7_112805398	S7_113218937	S7_113232044	S7_113232069	S7_113263195	S7_113263233	S7_113263235	S7_114012052	S7_114144965	S7_114145106	S7_114145148	S7_114145945	S7_114145957	S7_114368479	S7_114585359	S7_114585364	S7_114913395	S7_114913415	S7_114913418	S7_114913431	S7_114913527	S7_114913528	S7_114913529	S7_114913542	S7_114913546	S7_114913547	S7_115409826	S7_115409842	S7_115409852	S7_115410003	S7_115410043	S7_115410484	S7_115410508	S7_115410700	S7_115410731	S7_115481083	S7_115481107	S7_115481108	S7_115481135	S7_115481138	S7_115481206	S7_115481208	S7_115485750	S7_115485753	S7_115485762	S7_115485788	S7_115485809	S7_115485829	S7_115485830	S7_115485840	S7_115485841	S7_115560839	S7_115792871	S7_115793038	S7_115810843	S7_115913060	S7_115913068	S7_115913223	S7_115913254	S7_115920546	S7_115920559	S7_115920584	S7_115920587	S7_115920609	S7_116077715	S7_116165138	S7_116165465	S7_116225089	S7_116225099	S7_116225139	S7_116232601	S7_116232619	S7_116268367	S7_116268487	S7_116271241	S7_116271335	S7_116271347	S7_116374032	S7_116925490	S7_116925529	S7_116925556	S7_116947183	S7_116947184	S7_116947193	S7_117960783	S7_117960794	S7_117960804	S7_117960820	S7_117960833	S7_117960834	S7_117960835	S7_117960845	S7_117960856	S7_117960865	S7_117960882	S7_118585003	S7_118585015	S7_118585018	S7_118585021	S7_118585022	S7_118585026	S7_118585027	S7_118585028	S7_118586154	S7_118586155	S7_118586173	S7_118586175	S7_118586262	S7_118587184	S7_118587187	S7_118587189	S7_118587251	S7_118587256	S7_118598223	S7_118598258	S7_118598260	S7_118598262	S7_118598289	S7_118687731	S7_118687762	S7_118687834	S7_118687855	S7_118687857	S7_118687885	S7_118693959	S7_118693960	S7_118693974	S7_118693994	S7_118694003	S7_119124910	S7_119124920	S7_119124921	S7_119124939	S7_119140490	S7_119140501	S7_119140661	S7_119411552	S7_119810347	S7_119839800	S7_119868047	S7_119868065	S7_119868079	S7_119868080	S7_119983002	S7_119983046	S7_119983048	S7_119983049	S7_119983050	S7_120444462	S7_120444463	S7_120461004	S7_120461012	S7_120461022	S7_120461026	S7_120461032	S7_120461039	S7_120461046	S7_120461054	S7_120898110	S7_120898128	S7_120898158	S7_120898160	S7_120911741	S7_120911748	S7_120911769	S7_120911799	S7_120911815	S7_120911833	S7_120911834	S7_120911835	S7_120913662	S7_120913664	S7_120913665	S7_120913667	S7_120913671	S7_120913704	S7_120913705	S7_120913709	S7_120913710	S7_120913720	S7_120914875	S7_120914877	S7_120914887	S7_120914888	S7_120914890	S7_120919205	S7_120919208	S7_120919210	S7_120919244	S7_120919253	S7_121048420	S7_121056390	S7_121056392	S7_121056394	S7_121056397	S7_121181747	S7_121181748	S7_121181757	S7_121181805	S7_121181807	S7_121181809	S7_121181810	S7_121181813	S7_121181815	S7_121181819	S7_121181830	S7_121181837	S7_121181861	S7_121181862	S7_121210329	S7_121210358	S7_121210739	S7_121210754	S7_121236864	S7_121236884	S7_121236885	S7_121236888	S7_121236893	S7_121236894	S7_121236897	S7_121237274	S7_121237294	S7_121237309	S7_121239008	S7_121239161	S7_121239201	S7_121239281	S7_121382028	S7_121382057	S7_121382085	S7_121382113	S7_121382841	S7_121383012	S7_121383996	S7_121384029	S7_121384141	S7_121547955	S7_121547956	S7_121547973	S7_121548005	S7_121548006	S7_121728393	S7_121728450	S7_122012516	S7_122012518	S7_122012520	S7_122012521	S7_122012540	S7_122012549	S7_122012569	S7_122012570	S7_122012595	S7_122064188	S7_122064213	S7_122064215	S7_122064216	S7_122064217	S7_122064218	S7_122064231	S7_122064232	S7_122064276	S7_122064299	S7_122064315	S7_122064322	S7_122064329	S7_122219716	S7_122219717	S7_122221215	S7_122221229	S7_122221242	S7_122228775	S7_122233269	S7_122236792	S7_122237244	S7_122302528	S7_122302538	S7_122302589	S7_122327931	S7_122327954	S7_122327966	S7_122397917	S7_122583450	S7_122583451	S7_122583489	S7_122583518	S7_122586224	S7_122639099	S7_122639100	S7_122737220	S7_122737228	S7_122737954	S7_122737955	S7_122737991	S7_122737993	S7_122738003	S7_122867016	S7_123043397	S7_123043406	S7_123564529	S7_123564532	S7_123886357	S7_123886381	S7_123979782	S7_124329602	S7_124329621	S7_124329675	S7_124341360	S7_124341418	S7_124341589	S7_124345192	S7_124345201	S7_124347582	S7_124347596	S7_124347611	S7_124347684	S7_124350817	S7_124350818	S7_124350831	S7_124351010	S7_124351016	S7_124351039	S7_124622665	S7_124672292	S7_124672345	S7_124672348	S7_124672351	S7_124673033	S7_124673056	S7_124926583	S7_124927681	S7_124928823	S7_124929150	S7_124929180	S7_124929181	S7_124929182	S7_124929185	S7_124929186	S7_124929190	S7_125097457	S7_125097460	S7_125097467	S7_125097473	S7_125097474	S7_125097476	S7_125097639	S7_125097651	S7_125105844	S7_125105865	S7_125105869	S7_125106007	S7_125106011	S7_125106033	S7_125106038	S7_125106061	S7_125106406	S7_125106416	S7_125106436	S7_125106442	S7_125106444	S7_125106453	S7_125106458	S7_125106459	S7_125107511	S7_125107526	S7_125107529	S7_125107536	S7_125107553	S7_125107559	S7_125107561	S7_125107562	S7_125107563	S7_125107564	S7_125107565	S7_125107566	S7_125107567	S7_125107568	S7_125107569	S7_125107575	S7_125134625	S7_125134638	S7_125134653	S7_125221445	S7_125225788	S7_125225830	S7_125260684	S7_125260716	S7_125260756	S7_125319616	S7_125488704	S7_125589518	S7_125589573	S7_125591769	S7_125594422	S7_125594431	S7_125594441	S7_125594446	S7_125594616	S7_125594622	S7_125596767	S7_125596786	S7_125596796	S7_125596825	S7_125596833	S7_125596856	S7_125647960	S7_125661207	S7_125661210	S7_125661211	S7_125661213	S7_125661216	S7_125661217	S7_125661219	S7_125661225	S7_125661227	S7_125661228	S7_125662656	S7_125662691	S7_125662737	S7_125695979	S7_125696000	S7_125921310	S7_125921328	S7_125921343	S7_125921344	S7_125921345	S7_125921353	S7_125921384	S7_125921387	S7_125921392	S7_125921393	S7_125921415	S7_125921433	S7_125921441	S7_125921442	S7_125929437	S7_125932588	S7_125932590	S7_125932592	S7_125932605	S7_125932611	S7_125932643	S7_125932647	S7_126102717	S7_126103882	S7_126103906	S7_126103911	S7_126103917	S7_126103928	S7_126103934	S7_126103965	S7_126103972	S7_126103980	S7_126103985	S7_126103986	S7_126110319	S7_126110337	S7_126110342	S7_126452380	S7_126619619	S7_126619943	S7_126619955	S7_126620016	S7_126620017	S7_126627547	S7_126627649	S7_126627650	S7_126627652	S7_126627654	S7_126627667	S7_126627699	S7_126627704	S7_126627708	S7_126627888	S7_126627999	S7_126628006	S7_126628016	S7_126628017	S7_126628032	S7_126632474	S7_126632481	S7_126640066	S7_126865332	S7_126865345	S7_126865346	S7_126865357	S7_126865361	S7_126865362	S7_126909030	S7_126909184	S7_126909211	S7_126931574	S7_126937168	S7_126937216	S7_127273784	S7_127438553	S7_127438577	S7_127438594	S7_127438596	S7_127438597	S7_127438601	S7_127438603	S7_127438730	S7_127438732	S7_127438733	S7_127438737	S7_127438739	S7_127457052	S7_127457097	S7_127572726	S7_127572752	S7_127572772	S7_127572777	S7_127572794	S7_127576858	S7_127576879	S7_127580979	S7_127580981	S7_127587839	S7_127587841	S7_127587871	S7_127646395	S7_127646398	S7_127646401	S7_127646403	S7_127646426	S7_127646432	S7_127646433	S7_127646441	S7_127646521	S7_127646550	S7_127646552	S7_127646559	S7_127646575	S7_127646576	S7_127650014	S7_127678518	S7_127678986	S7_127685002	S7_127685215	S7_127685216	S7_127685219	S7_127685233	S7_127685238	S7_127734967	S7_127735000	S7_127735002	S7_127735011	S7_127735012	S7_127735014	S7_127858896	S7_127858926	S7_127862910	S7_127862927	S7_127862947	S7_127879860	S7_127879876	S7_128161116	S7_128161138	S7_128192807	S7_128192863	S7_128257493	S7_128257529	S7_128257554	S7_128257577	S7_128264344	S7_128264406	S7_128264410	S7_128264425	S7_128266011	S7_128266013	S7_128266029	S7_128266036	S7_128302456	S7_128302488	S7_128315840	S7_128315873	S7_128444396	S7_128444744	S7_128557808	S7_128557809	S7_128557811	S7_128557813	S7_128557815	S7_128557817	S7_128557819	S7_128557820	S7_128557821	S7_128557833	S7_128557834	S7_128557838	S7_128619216	S7_128619218	S7_128620150	S7_128620924	S7_128620939	S7_128620940	S7_128620945	S7_128620947	S7_128620948	S7_128620949	S7_128620953	S7_128620983	S7_128747314	S7_128747325	S7_128747344	S7_128747997	S7_128748141	S7_128748184	S7_128748205	S7_128748823	S7_128749469	S7_128749491	S7_128932520	S7_128932554	S7_128932557	S7_128932569	S7_128932571	S7_128933017	S7_128988401	S7_128988454	S7_128989703	S7_128989711	S7_128989729	S7_128989753	S7_129165196	S7_129165239	S7_129165244	S7_129165245	S7_129165247	S7_129165248	S7_129165249	S7_129165251	S7_129165252	S7_129165253	S7_129165255	S7_129165955	S7_129166008	S7_129182006	S7_129182086	S7_129182123	S7_129346569	S7_129348625	S7_129348627	S7_129348650	S7_129348656	S7_129461598	S7_129468677	S7_129468710	S7_129535189	S7_129535214	S7_129712435	S7_129712438	S7_129774489	S7_129774490	S7_129774541	S7_129774542	S7_129774543	S7_129774544	S7_129774549	S7_129774557	S7_129774584	S7_129800549	S7_129800571	S7_129800578	S7_129800580	S7_129800581	S7_129872390	S7_129872399	S7_129919583	S7_129919595	S7_129919625	S7_129919739	S7_129919770	S7_129999494	S7_129999516	S7_129999609	S7_130106506	S7_130107347	S7_130107353	S7_130107551	S7_130107562	S7_130166098	S7_130166169	S7_130166174	S7_130166178	S7_130166179	S7_130171168	S7_130171276	S7_130286638	S7_130286650	S7_130288661	S7_130288670	S7_130288688	S7_130288691	S7_130288693	S7_130288701	S7_130288717	S7_130288770	S7_130355869	S7_130355898	S7_130356198	S7_130356202	S7_130356203	S7_130356211	S7_130356212	S7_130356233	S7_130356240	S7_130356256	S7_130460870	S7_130460872	S7_130460875	S7_130462618	S7_130462619	S7_130462620	S7_130462624	S7_130462636	S7_130462650	S7_130462651	S7_130462661	S7_130482869	S7_130581205	S7_130581227	S7_130581260	S7_130688126	S7_130688129	S7_130688134	S7_130688141	S7_130688157	S7_130688249	S7_130688257	S7_130688277	S7_130688290	S7_130690805	S7_130690807	S7_130690815	S7_130690824	S7_130690833	S7_130690842	S7_130690843	S7_130745828	S7_130745886	S7_130746106	S7_130746110	S7_130746200	S7_130746204	S7_130746214	S7_130768303	S7_130768312	S7_131049589	S7_131049598	S7_131049616	S7_131049623	S7_131049625	S7_131049630	S7_131049635	S7_131049637	S7_131049640	S7_131049642	S7_131049643	S7_131049672	S7_131100894	S7_131102370	S7_131102379	S7_131102418	S7_131102421	S7_131102424	S7_131102789	S7_131102790	S7_131102840	S7_131102901	S7_131102911	S7_131102939	S7_131102946	S7_131106271	S7_131106395	S7_131106610	S7_131177390	S7_131177400	S7_131177409	S7_131177421	S7_131177424	S7_131177425	S7_131177427	S7_131177429	S7_131177430	S7_131177431	S7_131177438	S7_131177439	S7_131177440	S7_131177441	S7_131178715	S7_131207977	S7_131207986	S7_131207996	S7_131208023	S7_131209539	S7_131209577	S7_131209617	S7_131209620	S7_131209635	S7_131212309	S7_131212324	S7_131212335	S7_131212353	S7_131213902	S7_131225528	S7_131225548	S7_131225560	S7_131228936	S7_131229692	S7_131229800	S7_131229806	S7_131229812	S7_131229833	S7_131252911	S7_131253233	S7_131253244	S7_131253339	S7_131253340	S7_131253341	S7_131253386	S7_131253392	S7_131253398	S7_131266396	S7_131266406	S7_131266410	S7_131266594	S7_131304844	S7_131304851	S7_131304852	S7_131304863	S7_131304864	S7_131304905	S7_131305313	S7_131305317	S7_131305318	S7_131305325	S7_131305342	S7_131305346	S7_131554673	S7_131554675	S7_131595463	S7_131595464	S7_131595475	S7_131595487	S7_131595491	S7_131595496	S7_131595514	S7_131595523	S7_131595525	S7_131595826	S7_131595865	S7_131595870	S7_131595876	S7_131675867	S7_131675891	S7_131675960	S7_131675982	S7_131675988	S7_131675989	S7_131675990	S7_131694032	S7_131698697	S7_131698719	S7_131698723	S7_131698749	S7_131698752	S7_131698753	S7_131698755	S7_131698764	S7_131698772	S7_131828631	S7_131829293	S7_131829318	S7_131851444	S7_131851458	S7_131853916	S7_131853923	S7_131853935	S7_131853958	S7_131854025	S7_131854026	S7_131854027	S7_131854030	S7_131854057	S7_131857203	S7_131857210	S7_131857243	S7_131857271	S7_131857276	S7_131952015	S7_131952043	S7_131953244	S7_131953270	S7_132031031	S7_132031044	S7_132031087	S7_132038862	S7_132038879	S7_132038988	S7_132039586	S7_132039603	S7_132039643	S7_132039671	S7_132039796	S7_132039797	S7_132039810	S7_132039816	S7_132097082	S7_132100675	S7_132100699	S7_132447979	S7_132447982	S7_132448041	S7_132448048	S7_132448050	S7_132448519	S7_132448630	S7_132448631	S7_132453353	S7_132453369	S7_132455470	S7_132455488	S7_132455879	S7_132455906	S7_132657720	S7_132657738	S7_132657767	S7_132657769	S7_132657771	S7_132657875	S7_132657881	S7_132733560	S7_132733574	S7_132733575	S7_132733605	S7_132734462	S7_132794934	S7_132829383	S7_132830452	S7_132830496	S7_132830503	S7_132972791	S7_132972802	S7_132972954	S7_132972955	S7_132972998	S7_132973003	S7_133376635	S7_133376682	S7_133376687	S7_133379754	S7_133379755	S7_133379756	S7_133379757	S7_133379758	S7_133379760	S7_133379761	S7_133379762	S7_133379763	S7_133379768	S7_133379781	S7_133381687	S7_133382583	S7_133382585	S7_133382586	S7_133382587	S7_133382589	S7_133382593	S7_133382596	S7_133382597	S7_133382598	S7_133382599	S7_133382604	S7_133503361	S7_133521273	S7_133521275	S7_133521276	S7_133521278	S7_133521279	S7_133521281	S7_133521291	S7_133521292	S7_133521296	S7_133521297	S7_133596702	S7_133601492	S7_133601510	S7_133601830	S7_133601859	S7_133601960	S7_133604887	S7_133604888	S7_133774344	S7_133774347	S7_133912693	S7_133912694	S7_133912704	S7_133927659	S7_133940134	S7_133981740	S7_133981749	S7_133981754	S7_133981756	S7_133981758	S7_133981762	S7_133981763	S7_133981764	S7_133981794	S7_133981795	S7_133981798	S7_133981799	S7_133981803	S7_133981804	S7_133981805	S7_133981811	S7_133981812	S7_133981816	S7_133981824	S7_133981831	S7_133981833	S7_133998869	S7_133998872	S7_133998910	S7_133998920	S7_134005846	S7_134005860	S7_134005871	S7_134006007	S7_134113281	S7_134113286	S7_134113484	S7_134113507	S7_134248549	S7_134252160	S7_134252183	S7_134252194	S7_134254881	S7_134255016	S7_134256100	S7_134258216	S7_134258233	S7_134258255	S7_134258374	S7_134259410	S7_134259470	S7_134259479	S7_134259486	S7_134259509	S7_134259513	S7_134259520	S7_134353969	S7_134353970	S7_134391379	S7_134391386	S7_134391425	S7_134391492	S7_134391494	S7_134486900	S7_134543870	S7_134543898	S7_134543901	S7_134543948	S7_134543950	S7_134543951	S7_134543953	S7_134543954	S7_134543955	S7_134543957	S7_134543958	S7_134543961	S7_134543962	S7_134543963	S7_134543965	S7_134543967	S7_134655531	S7_134655552	S7_134665487	S7_134665515	S7_134665530	S7_134665542	S7_134665550	S7_134665551	S7_134724671	S7_134724767	S7_134724988	S7_134780864	S7_134894271	S7_134894290	S7_134894298	S7_134895214	S7_134895255	S7_134895266	S7_134902841	S7_134916812	S7_134918036	S7_134935955	S7_134936051	S7_134955051	S7_134955061	S7_134955837	S7_134955850	S7_134957710	S7_135062593	S7_135064491	S7_135065091	S7_135065097	S7_135065139	S7_135065158	S7_135065518	S7_135065581	S7_135066665	S7_135138885	S7_135139890	S7_135139944	S7_135140078	S7_135140080	S7_135142201	S7_135142222	S7_135142982	S7_135142997	S7_135143021	S7_135220521	S7_135220529	S7_135220537	S7_135220558	S7_135220657	S7_135220660	S7_135220679	S7_135222756	S7_135222757	S7_135222807	S7_135222808	S7_135222814	S7_135222905	S7_135222916	S7_135313598	S7_135313607	S7_135320945	S7_135470370	S7_135470472	S7_135473584	S7_135473609	S7_135473618	S7_135473619	S7_135473726	S7_135475546	S7_135475568	S7_135475585	S7_135476440	S7_135476470	S7_135476657	S7_135476662	S7_135843115	S7_135843116	S7_135843126	S7_135843169	S7_136130392	S7_136130413	S7_136159269	S7_136246800	S7_136246808	S7_136246843	S7_136247845	S7_136247848	S7_136247970	S7_136247993	S7_136248002	S7_136251057	S7_136251083	S7_136251209	S7_136251238	S7_136264432	S7_136264531	S7_136266022	S7_136266068	S7_136266074	S7_136266650	S7_136266656	S7_136266723	S7_136266739	S7_136266744	S7_136268015	S7_136396749	S7_136396762	S7_136683915	S7_136683930	S7_136683936	S7_136683939	S7_136685213	S7_136685228	S7_136685234	S7_136688214	S7_136688215	S7_136688216	S7_136688218	S7_136688219	S7_136691857	S7_136691922	S7_136725541	S7_136725543	S7_136725547	S7_136725588	S7_136827988	S7_136827992	S7_136828000	S7_136828012	S7_136828077	S7_136911807	S7_136911809	S7_136911839	S7_136911855	S7_137016649	S7_137048048	S7_137136557	S7_137136578	S7_137136610	S7_137136612	S7_137136613	S7_137136930	S7_137150440	S7_137150443	S7_137150455	S7_137150456	S7_137150479	S7_137150481	S7_137177145	S7_137177148	S7_137177164	S7_137177176	S7_137177186	S7_137177206	S7_137233849	S7_137234494	S7_137234509	S7_137239871	S7_137239902	S7_137240133	S7_137240140	S7_137240193	S7_137240224	S7_137241357	S7_137241412	S7_137244014	S7_137262677	S7_137262699	S7_137262700	S7_137262701	S7_137263606	S7_137266477	S7_137266498	S7_137266500	S7_137266501	S7_137266503	S7_137266505	S7_137266506	S7_137266508	S7_137266513	S7_137266514	S7_137273226	S7_137273620	S7_137273638	S7_137273646	S7_137273649	S7_137273650	S7_137274452	S7_137279416	S7_137279441	S7_137483341	S7_137483386	S7_137490600	S7_137490619	S7_137490620	S7_137490623	S7_137490628	S7_137490632	S7_137490634	S7_137490635	S7_137490638	S7_137490643	S7_137490919	S7_137514147	S7_137514179	S7_137514189	S7_137668492	S7_137668514	S7_137668520	S7_137668523	S7_137668534	S7_137668561	S7_137668591	S7_137668593	S7_137670096	S7_137670097	S7_137670114	S7_137712761	S7_137739373	S7_138010321	S7_138148315	S7_138148317	S7_138148333	S7_138148373	S7_138148391	S7_138149001	S7_138203697	S7_138203701	S7_138203756	S7_138203777	S7_138203798	S7_138204943	S7_138204971	S7_138204985	S7_138206041	S7_138206087	S7_138206093	S7_138206876	S7_138206883	S7_138206885	S7_138206886	S7_138206944	S7_138206969	S7_138206975	S7_138208668	S7_138210389	S7_138210393	S7_138210577	S7_138210583	S7_138210599	S7_138210606	S7_138210737	S7_138210740	S7_138229059	S7_138229070	S7_138229604	S7_138253135	S7_138253155	S7_138253168	S7_138253169	S7_138253213	S7_138255278	S7_138255476	S7_138262323	S7_138351201	S7_138420035	S7_138420082	S7_138421099	S7_138446095	S7_138446113	S7_138446135	S7_138455264	S7_138832499	S7_138832517	S7_138839703	S7_139712392	S7_139712393	S7_139712395	S7_139728679	S7_139768341	S7_139768344	S7_139768346	S7_140183219	S7_140183343	S7_140183352	S7_140183356	S7_140183372	S7_140183383	S7_140318727	S7_140318732	S7_140318735	S7_140318737	S7_140318741	S7_140318745	S7_140318746	S7_140318747	S7_140318748	S7_140318750	S7_140318926	S7_140321381	S7_140321397	S7_140321412	S7_140406039	S7_140406176	S7_140406211	S7_140406224	S7_140472169	S7_140472387	S7_140477454	S7_140477513	S7_140477516	S7_140494405	S7_140494408	S7_140494432	S7_140494442	S7_140494446	S7_140494481	S7_140494494	S7_140503416	S7_140507990	S7_140508017	S7_140508020	S7_140508037	S7_140508046	S7_140508149	S7_140508188	S7_140509329	S7_140509334	S7_140754221	S7_140789192	S7_140789217	S7_140789286	S7_140789298	S7_140789299	S7_140789551	S7_140789565	S7_140798407	S7_140798410	S7_140798417	S7_140798431	S7_140798458	S7_140948582	S7_140948583	S7_140948598	S7_140948600	S7_140948610	S7_141006283	S7_141006348	S7_141006371	S7_141006373	S7_141006375	S7_141014244	S7_141014246	S7_141014248	S7_141014250	S7_141014255	S7_141014258	S7_141014260	S7_141014268	S7_141014270	S7_141014300	S7_141028847	S7_141028850	S7_141028853	S7_141028856	S7_141028867	S7_141206053	S7_141206064	S7_141403583	S7_141403606	S7_141403616	S7_141403628	S7_141602448	S7_141662946	S7_141662971	S7_141662973	S7_141662974	S7_141662980	S7_141662983	S7_141662992	S7_141663011	S7_141663016	S7_141665040	S7_141665068	S7_141665085	S7_141665093	S7_141665109	S7_141665306	S7_141665313	S7_141665332	S7_141665335	S7_141665338	S7_141665341	S7_141670167	S7_141728257	S7_141820329	S7_141820980	S7_141821005	S7_141821049	S7_142078963	S7_142081221	S7_142082194	S7_142082913	S7_142082945	S7_142082947	S7_142082953	S7_142083409	S7_142133335	S7_142133343	S7_142133348	S7_142133354	S7_142139932	S7_142139934	S7_142139939	S7_142139947	S7_142139973	S7_142140014	S7_142140021	S7_142140022	S7_142140023	S7_142140024	S7_142140904	S7_142140906	S7_142140907	S7_142140908	S7_142140909	S7_142140913	S7_142140914	S7_142140919	S7_142140936	S7_142142127	S7_142142145	S7_142142152	S7_142142156	S7_142142160	S7_142142161	S7_142142162	S7_142142163	S7_142142173	S7_142150273	S7_142150838	S7_142162242	S7_142162254	S7_142162907	S7_142162908	S7_142162934	S7_142441428	S7_142441454	S7_142441515	S7_142441518	S7_142441561	S7_142441563	S7_142531382	S7_142550412	S7_142550414	S7_142550419	S7_142550440	S7_142601482	S7_142601484	S7_142601509	S7_142601530	S7_143110302	S7_143110306	S7_143110444	S7_143110445	S7_143110448	S7_143110496	S7_143110503	S7_143110594	S7_143110601	S7_143110611	S7_143110616	S7_143110622	S7_143110630	S7_143199828	S7_143342502	S7_143432286	S7_143617874	S7_143617875	S7_143617935	S7_143642908	S7_143644729	S7_143644894	S7_143644897	S7_143644917	S7_143848352	S7_143859749	S7_143876994	S7_143876995	S7_143877027	S7_143877043	S7_143877051	S7_144089000	S7_144093454	S7_144101561	S7_144101563	S7_144101603	S7_144104642	S7_144104687	S7_144297059	S7_144353263	S7_144353273	S7_144353274	S7_144353278	S7_144353369	S7_144353390	S7_144353418	S7_144438346	S7_144438357	S7_144438478	S7_144438502	S7_144438517	S7_144438538	S7_144438556	S7_144744406	S7_144744418	S7_144744439	S7_144744772	S7_144744836	S7_144744847	S7_144744859	S7_144825490	S7_144825808	S7_144825810	S7_144825829	S7_144825831	S7_144825833	S7_144825834	S7_144825835	S7_144825838	S7_144825840	S7_144825842	S7_144825843	S7_144825844	S7_144825847	S7_144825848	S7_144825849	S7_144825851	S7_144825854	S7_144825857	S7_144825871	S7_144828033	S7_144828075	S7_144828087	S7_144828093	S7_144832482	S7_144832511	S7_144832516	S7_144832522	S7_144833061	S7_144833091	S7_144833113	S7_144834323	S7_144834470	S7_144834481	S7_144834935	S7_144834961	S7_144834964	S7_144834973	S7_144834979	S7_144834982	S7_144834986	S7_144834987	S7_144834991	S7_144834992	S7_144834993	S7_144834998	S7_144835000	S7_144835003	S7_144839270	S7_144973023	S7_144973348	S7_145020302	S7_145020342	S7_145020343	S7_145020353	S7_145020360	S7_145020361	S7_145080830	S7_145144466	S7_145144469	S7_145152129	S7_145426426	S7_145446364	S7_145446408	S7_145446848	S7_145449182	S7_145449356	S7_145449403	S7_145449455	S7_145449457	S7_145451045	S7_145451056	S7_145451066	S7_145451173	S7_145452355	S7_145452380	S7_145452473	S7_145559418	S7_145559424	S7_145561178	S7_145561182	S7_145561240	S7_145561243	S7_145561259	S7_145561260	S7_145650238	S7_145650266	S7_145650403	S7_145650422	S7_145650456	S7_145650461	S7_145652394	S7_145652427	S7_145652428	S7_145652436	S7_145652437	S7_145766297	S7_145766649	S7_145828954	S7_145830710	S7_145884429	S7_145884458	S7_146024280	S7_146024296	S7_146027270	S7_146027274	S7_146027277	S7_146027281	S7_146039472	S7_146039491	S7_146039506	S7_146039528	S7_146042064	S7_146042078	S7_146042079	S7_146042080	S7_146042979	S7_146042981	S7_146042986	S7_146042991	S7_146043002	S7_146043004	S7_146043005	S7_146043010	S7_146043013	S7_146043014	S7_146043016	S7_146092908	S7_146092992	S7_146342527	S7_146429066	S7_146429083	S7_146438539	S7_146438544	S7_146439119	S7_146439120	S7_146439131	S7_146439165	S7_146439166	S7_146446390	S7_146446391	S7_146446392	S7_146446395	S7_146446397	S7_146446398	S7_146446489	S7_146461736	S7_146499949	S7_146499981	S7_146500095	S7_146501325	S7_146501348	S7_146504978	S7_146504990	S7_146505024	S7_146505106	S7_146505120	S7_146505297	S7_146505327	S7_146560786	S7_146620655	S7_146661914	S7_146661943	S7_146662141	S7_146662158	S7_146662162	S7_146662163	S7_146662167	S7_146732794	S7_146732821	S7_146732833	S7_146732857	S7_146732877	S7_146732879	S7_146732884	S7_146738018	S7_146738039	S7_146768029	S7_146768054	S7_146768071	S7_146768089	S7_146809894	S7_146809957	S7_146811012	S7_146829959	S7_146829965	S7_146829969	S7_146829970	S7_146829974	S7_147034694	S7_147034711	S7_147034718	S7_147034720	S7_147034723	S7_147034725	S7_147034726	S7_147034727	S7_147034738	S7_147166302	S7_147245552	S7_147245555	S7_147336988	S7_147337303	S7_147337319	S7_147337324	S7_147337342	S7_147337344	S7_147337359	S7_147337394	S7_147337396	S7_147337855	S7_147338459	S7_147338460	S7_147338471	S7_147351171	S7_147724652	S7_147724665	S7_147724677	S7_147724693	S7_147724744	S7_147724747	S7_147724765	S7_147725629	S7_147725633	S7_147725634	S7_147725696	S7_147725702	S7_147725709	S7_147725712	S7_147731896	S7_147731925	S7_147731929	S7_147732103	S7_147732619	S7_147734480	S7_147734525	S7_147806306	S7_147806313	S7_147806340	S7_147806373	S7_147806382	S7_147853209	S7_147948852	S7_147948922	S7_147948964	S7_147948974	S7_147954211	S7_147954212	S7_147954215	S7_147954216	S7_147954220	S7_148070913	S7_148070914	S7_148070918	S7_148129048	S7_148139664	S7_148139690	S7_148139771	S7_148146410	S7_148146416	S7_148146440	S7_148146499	S7_148160575	S7_148160576	S7_148160577	S7_148227643	S7_148227646	S7_148227660	S7_148227664	S7_148227850	S7_148227861	S7_148277318	S7_148277333	S7_148277346	S7_148277352	S7_148336820	S7_148336840	S7_148346739	S7_148346767	S7_148346769	S7_148353046	S7_148353065	S7_148356378	S7_148356607	S7_148356609	S7_148356610	S7_148356611	S7_148356628	S7_148356644	S7_148361921	S7_148458706	S7_148458717	S7_148458722	S7_148458725	S7_148458726	S7_148458728	S7_148458729	S7_148458731	S7_148458740	S7_148461846	S7_148464288	S7_148464330	S7_148464331	S7_148464332	S7_148464343	S7_148464346	S7_148570735	S7_148631453	S7_148696679	S7_148696687	S7_148696711	S7_148696712	S7_148696713	S7_148696714	S7_148696718	S7_148699221	S7_148699223	S7_148699224	S7_148699233	S7_148699250	S7_148760100	S7_148764854	S7_148764855	S7_148764869	S7_148764885	S7_148764918	S7_148764919	S7_148764929	S7_148764935	S7_148764956	S7_148764961	S7_148961375	S7_149131756	S7_149131781	S7_149134830	S7_149134845	S7_149134846	S7_149134848	S7_149134851	S7_149134852	S7_149134867	S7_149226372	S7_149226373	S7_149226403	S7_149248045	S7_149248071	S7_149326205	S7_149462238	S7_149462274	S7_149462286	S7_149462292	S7_149588482	S7_149588488	S7_150140398	S7_150144605	S7_150144607	S7_150144612	S7_150144613	S7_150144616	S7_150144620	S7_150144622	S7_150144623	S7_150144624	S7_150144627	S7_150144628	S7_150144629	S7_150144630	S7_150144648	S7_150144653	S7_150144657	S7_150166666	S7_150166670	S7_150322870	S7_150322880	S7_150322891	S7_150324825	S7_150526966	S7_150526972	S7_150526989	S7_150624191	S7_150624201	S7_150624381	S7_150635067	S7_150635105	S7_150644303	S7_150644312	S7_150650944	S7_150650945	S7_150650958	S7_150650967	S7_150650975	S7_150650983	S7_150652805	S7_150652807	S7_150664591	S7_150664815	S7_150666786	S7_150666840	S7_150688286	S7_150688287	S7_150694445	S7_150694452	S7_150694463	S7_150694469	S7_150904620	S7_150904633	S7_150904705	S7_150904716	S7_150910356	S7_150910358	S7_150910376	S7_150910383	S7_150910409	S7_151209777	S7_151209795	S7_151209842	S7_151209848	S7_151209852	S7_151210529	S7_151210536	S7_151210566	S7_151210577	S7_151210649	S7_151210656	S7_151210661	S7_151210664	S7_151215524	S7_151215547	S7_151215553	S7_151215683	S7_151215690	S7_151215701	S7_151237790	S7_151237791	S7_151237797	S7_151237810	S7_151351579	S7_151351584	S7_151351588	S7_151351591	S7_151351617	S7_151474148	S7_151474202	S7_151478928	S7_151478958	S7_151478984	S7_151482498	S7_151482499	S7_151482516	S7_151482556	S7_151512722	S7_151512725	S7_151512803	S7_151515751	S7_151515755	S7_151534492	S7_151534493	S7_151534495	S7_151534516	S7_151534518	S7_151534520	S7_151534521	S7_151534522	S7_151534526	S7_151534527	S7_151534539	S7_151551872	S7_151551887	S7_151551983	S7_151555180	S7_151555192	S7_151555232	S7_151555262	S7_151556772	S7_151556780	S7_151556793	S7_151556794	S7_151556829	S7_151556832	S7_151556847	S7_151606338	S7_151606349	S7_151606390	S7_151685967	S7_151797381	S7_151797431	S7_151934704	S7_151934707	S7_151934717	S7_151934729	S7_151934744	S7_152278017	S7_152278018	S7_152278031	S7_152278035	S7_152278075	S7_152283412	S7_152305497	S7_152345508	S7_152345509	S7_152345526	S7_152345550	S7_152347887	S7_152347910	S7_152347911	S7_152347914	S7_152347981	S7_152373107	S7_152373129	S7_152373148	S7_152373164	S7_152373174	S7_152374951	S7_152374960	S7_152374995	S7_152374999	S7_152375801	S7_152375815	S7_152382371	S7_152384785	S7_152384894	S7_152384895	S7_152384896	S7_152384905	S7_152384927	S7_152384929	S7_152385371	S7_152390881	S7_152390898	S7_152391301	S7_152428820	S7_152428829	S7_152428855	S7_152428977	S7_152428981	S7_152428982	S7_152428983	S7_152428987	S7_152428992	S7_152428995	S7_152428997	S7_152429002	S7_152429003	S7_152429009	S7_152446129	S7_152449580	S7_152449581	S7_152449582	S7_152449583	S7_152449590	S7_152566487	S7_152568317	S7_152568331	S7_152568374	S7_152568375	S7_152568377	S7_152568391	S7_152572020	S7_152574410	S7_152582375	S7_152582380	S7_152582457	S7_152605223	S7_152605229	S7_152605256	S7_152605257	S7_152605269	S7_152605272	S7_152606586	S7_152642599	S7_152642655	S7_152642681	S7_152645084	S7_152645088	S7_152645089	S7_152645094	S7_152645103	S7_152645131	S7_152645590	S7_152742721	S7_152742757	S7_152743729	S7_152743735	S7_152743753	S7_152756398	S7_152790633	S7_152792192	S7_152793333	S7_152933863	S7_152933930	S7_152933953	S7_152933958	S7_152943926	S7_152943928	S7_152945506	S7_152945507	S7_152945510	S7_152945514	S7_152945516	S7_152945520	S7_153021172	S7_153022500	S7_153081255	S7_153081261	S7_153081265	S7_153360760	S7_153734029	S7_153734036	S7_153734051	S7_153734053	S7_153734259	S7_153734260	S7_153734271	S7_153734300	S7_153734347	S7_153734350	S7_153734524	S7_153734549	S7_153734558	S7_153734571	S7_153737581	S7_153737593	S7_153835391	S7_153835394	S7_153835413	S7_153835419	S7_153859884	S7_153859894	S7_153860057	S7_153923034	S7_153923241	S7_153938880	S7_153938926	S7_154090581	S7_154090614	S7_154095093	S7_154095230	S7_154095240	S7_154095550	S7_154095589	S7_154246334	S7_154246356	S7_154783486	S7_154783491	S7_154783505	S7_154783517	S7_154783570	S7_154783599	S7_154783620	S7_154955488	S7_154955636	S7_154989705	S7_155096862	S7_155152000	S7_155154650	S7_155154660	S7_155154663	S7_155162731	S7_155245281	S7_155245294	S7_155245332	S7_155245410	S7_155260084	S7_155260111	S7_155260113	S7_155268273	S7_155268315	S7_155268317	S7_155268318	S7_155268321	S7_155268325	S7_155268326	S7_155268341	S7_155268342	S7_155268343	S7_155268346	S7_155268348	S7_155268365	S7_155268374	S7_155273468	S7_155273471	S7_155273472	S7_155273473	S7_155273475	S7_155281099	S7_155281229	S7_155281237	S7_155281516	S7_155281555	S7_155281570	S7_155281597	S7_155281615	S7_155281633	S7_155281634	S7_155281635	S7_155281636	S7_155320449	S7_155320607	S7_155320608	S7_155320613	S7_155320637	S7_155320652	S7_155528819	S7_156202498	S7_156202500	S7_156202632	S7_156202643	S7_156212082	S7_156212122	S7_156222339	S7_156222395	S7_156295211	S7_156295282	S7_156295767	S7_156435862	S7_156435863	S7_156435864	S7_156435865	S7_156435866	S7_156435888	S7_156439395	S7_156440320	S7_156440327	S7_156440906	S7_156440938	S7_156440943	S7_156441003	S7_156441023	S7_156441493	S7_156445518	S7_156445565	S7_156487261	S7_156487288	S7_156503882	S7_156504011	S7_156571134	S7_156571161	S7_156571237	S7_156578319	S7_156578328	S7_156642591	S7_156645393	S7_156645397	S7_156645401	S7_156645430	S7_156645436	S7_156645480	S7_156647955	S7_156773235	S7_156773367	S7_156773422	S7_156774750	S7_156774791	S7_156774839	S7_156775882	S7_156775897	S7_156776806	S7_156777004	S7_157093432	S7_157093446	S7_157099665	S7_157099678	S7_157100471	S7_157100478	S7_157100491	S7_157100493	S7_157100515	S7_157100518	S7_157100526	S7_157100538	S7_157370641	S7_157370646	S7_157370647	S7_157370649	S7_157373094	S7_157375503	S7_157376654	S7_157377542	S7_157378194	S7_157432912	S7_157432925	S7_157432928	S7_157432929	S7_157526954	S7_157600491	S7_157600509	S7_157698627	S7_157741917	S7_157741933	S7_157741952	S7_157783047	S7_157783064	S7_157783072	S7_157783080	S7_157783084	S7_157783088	S7_157783207	S7_157783208	S7_157852030	S7_157852086	S7_157852093	S7_157928002	S7_157928015	S7_157933660	S7_157934288	S7_157934289	S7_157934368	S7_157934495	S7_157934503	S7_158091529	S7_158092513	S7_158094869	S7_158094905	S7_158095441	S7_158095444	S7_158095445	S7_158095446	S7_158095469	S7_158102870	S7_158107825	S7_158107901	S7_158107915	S7_158107946	S7_158109226	S7_158109227	S7_158109250	S7_158109287	S7_158109288	S7_158110467	S7_158110477	S7_158115796	S7_158115814	S7_158115815	S7_158115854	S7_158153214	S7_158153215	S7_158154386	S7_158156892	S7_158156899	S7_158156901	S7_158156927	S7_158179706	S7_158301552	S7_158301568	S7_158301579	S7_158302155	S7_158318309	S7_158519258	S7_158519286	S7_158525293	S7_158525333	S7_158604834	S7_158604835	S7_158606564	S7_158606571	S7_158645698	S7_158645700	S7_158645702	S7_158645705	S7_158645709	S7_158645710	S7_158645781	S7_158645792	S7_158755403	S7_158755405	S7_158944475	S7_158944503	S7_158959137	S7_158959164	S7_158959171	S7_158959181	S7_158959346	S7_158959369	S7_158959503	S7_158969405	S7_158969407	S7_158969413	S7_158969425	S7_158969442	S7_159035922	S7_159035931	S7_159035932	S7_159035960	S7_159035969	S7_159035970	S7_159035989	S7_159063795	S7_159063830	S7_159063832	S7_159063833	S7_159063834	S7_159063835	S7_159063837	S7_159063861	S7_159063870	S7_159063881	S7_159063884	S7_159109733	S7_159109752	S7_159150839	S7_159150841	S7_159150857	S7_159150862	S7_159150875	S7_159150910	S7_159150932	S7_159150957	S7_159153628	S7_159153632	S7_159153644	S7_159153660	S7_159153685	S7_159153689	S7_159155110	S7_159155117	S7_159155138	S7_159155144	S7_159156164	S7_159158753	S7_159158790	S7_159158802	S7_159165427	S7_159176050	S7_159176053	S7_159176262	S7_159185078	S7_159188760	S7_159188761	S7_159189797	S7_159189870	S7_159189877	S7_159263976	S7_159263995	S7_159375808	S7_159375813	S7_159375821	S7_159375823	S7_159375825	S7_159375833	S7_159375834	S7_159375850	S7_159375851	S7_159375854	S7_159375855	S7_159375857	S7_159375858	S7_159375859	S7_159375861	S7_159491004	S7_159491087	S7_159491119	S7_159561378	S7_159561415	S7_159561419	S7_159702866	S7_159702898	S7_159777856	S7_159777890	S7_159791496	S7_159794818	S7_159794873	S7_159830561	S7_159830562	S7_159838808	S7_159838817	S7_159838836	S7_159842422	S7_159933614	S7_159933617	S7_159937336	S7_159937345	S7_159937420	S7_159952703	S7_159952733	S7_159952740	S7_160004555	S7_160004571	S7_160004579	S7_160004582	S7_160004589	S7_160004597	S7_160005336	S7_160007187	S7_160061696	S7_160061856	S7_160061857	S7_160061908	S7_160066520	S7_160066548	S7_160066556	S7_160066596	S7_160067689	S7_160067702	S7_160067718	S7_160067740	S7_160067745	S7_160067762	S7_160067798	S7_160067803	S7_160067813	S7_160067823	S7_160067824	S7_160067843	S7_160067855	S7_160067856	S7_160068216	S7_160068221	S7_160068244	S7_160068263	S7_160068273	S7_160074030	S7_160074063	S7_160074095	S7_160074127	S7_160074219	S7_160076577	S7_160076579	S7_160076581	S7_160076613	S7_160076641	S7_160076647	S7_160257985	S7_160258058	S7_160258063	S7_160258064	S7_160381115	S7_160398458	S7_160475112	S7_160475137	S7_160475147	S7_160475154	S7_160475157	S7_160475158	S7_160475159	S7_160475172	S7_160632761	S7_160633313	S7_160633318	S7_160633335	S7_160633336	S7_160633337	S7_160633338	S7_160633339	S7_160633340	S7_160633346	S7_160633347	S7_160633348	S7_160633349	S7_160633351	S7_160633364	S7_160633367	S7_160737384	S7_160737386	S7_160737387	S7_160737424	S7_160737857	S7_160767040	S7_160767058	S7_160897695	S7_160898227	S7_160898232	S7_160898236	S7_160898423	S7_160898424	S7_160898451	S7_160898458	S7_160898461	S7_160898465	S7_160898572	S7_160898573	S7_160898576	S7_160902544	S7_160902572	S7_160902585	S7_160902644	S7_160902664	S7_160902665	S7_160902675	S7_160902692	S7_160908625	S7_160908626	S7_160908645	S7_160913569	S7_161063563	S7_161063564	S7_161063565	S7_161063571	S7_161063586	S7_161063589	S7_161063598	S7_161063616	S7_161063617	S7_161065624	S7_161065629	S7_161065641	S7_161065671	S7_161065704	S7_161065710	S7_161065711	S7_161065719	S7_161065720	S7_161065727	S7_161065751	S7_161102727	S7_161102737	S7_161102744	S7_161102746	S7_161102748	S7_161102749	S7_161102751	S7_161102806	S7_161102819	S7_161102821	S7_161103085	S7_161103087	S7_161103096	S7_161103124	S7_161103126	S7_161103169	S7_161103170	S7_161103172	S7_161103176	S7_161103214	S7_161107829	S7_161107837	S7_161107864	S7_161107866	S7_161107884	S7_161107931	S7_161107939	S7_161107940	S7_161107944	S7_161107945	S7_161108441	S7_161108442	S7_161108462	S7_161108735	S7_161109670	S7_161109965	S7_161109980	S7_161109997	S7_161109998	S7_161110001	S7_161110009	S7_161110014	S7_161110044	S7_161120606	S7_161120607	S7_161120609	S7_161120618	S7_161120621	S7_161120625	S7_161120643	S7_161120647	S7_161336578	S7_161336603	S7_161336607	S7_161336612	S7_161336619	S7_161356131	S7_161360295	S7_161360303	S7_161360312	S7_161360314	S7_161360331	S7_161360332	S7_161360365	S7_161360368	S7_161360379	S7_161360394	S7_161360397	S7_161360533	S7_161360641	S7_161360650	S7_161360656	S7_161362319	S7_161362326	S7_161362333	S7_161362360	S7_161362364	S7_161418284	S7_161418297	S7_161510271	S7_161510280	S7_161510373	S7_161511312	S7_161511556	S7_161514436	S7_161514562	S7_161514565	S7_161514586	S7_161514589	S7_161514603	S7_161517733	S7_161517780	S7_161519810	S7_161520761	S7_161521687	S7_161521689	S7_161521699	S7_161521709	S7_161521725	S7_161522449	S7_161604453	S7_161608388	S7_161608427	S7_161608430	S7_161611433	S7_161611577	S7_161611580	S7_161611584	S7_161611618	S7_161612503	S7_161612512	S7_161612552	S7_161617346	S7_161617498	S7_161769457	S7_161772708	S7_161772730	S7_161772836	S7_161821480	S7_161821483	S7_161859682	S7_161859683	S7_161859720	S7_161859731	S7_161859732	S7_161872165	S7_161872166	S7_161872168	S7_161891566	S7_161891579	S7_161891588	S7_161891625	S7_161993168	S7_162089628	S7_162089638	S7_162089649	S7_162089650	S7_162089663	S7_162092305	S7_162096117	S7_162096122	S7_162096134	S7_162096135	S7_162100289	S7_162100296	S7_162100297	S7_162100300	S7_162100967	S7_162101025	S7_162101026	S7_162101050	S7_162101059	S7_162139274	S7_162166647	S7_162166655	S7_162166910	S7_162166913	S7_162166918	S7_162166947	S7_162166958	S7_162166985	S7_162166992	S7_162166997	S7_162168624	S7_162168692	S7_162168721	S7_162175169	S7_162175243	S7_162357694	S7_162504974	S7_162504983	S7_162504996	S7_162504997	S7_162505020	S7_162527399	S7_162528814	S7_162528926	S7_162528931	S7_162528957	S7_162557110	S7_162557111	S7_162557208	S7_162781595	S7_162833186	S7_162833188	S7_162833189	S7_162834225	S7_162834236	S7_162834266	S7_162834291	S7_162834299	S7_162842026	S7_162842029	S7_162842031	S7_162842045	S7_162842047	S7_162842140	S7_162842146	S7_162849263	S7_162861804	S7_162861810	S7_162861828	S7_162864334	S7_162866595	S7_162866778	S7_162866790	S7_162866793	S7_162866799	S7_162869367	S7_162869375	S7_162869386	S7_162869394	S7_162869548	S7_162869563	S7_162869934	S7_162869951	S7_162870128	S7_162870129	S7_162870130	S7_162870133	S7_162870153	S7_162870171	S7_162876111	S7_162876112	S7_162876113	S7_162876115	S7_162876116	S7_162876131	S7_162876158	S7_162877131	S7_162878104	S7_162878108	S7_162968036	S7_162968042	S7_162968066	S7_162968070	S7_162968071	S7_162968085	S7_162968087	S7_162968161	S7_162968167	S7_162968168	S7_162968178	S7_162968181	S7_162968187	S7_162968197	S7_162968215	S7_162968218	S7_162968220	S7_162969225	S7_162980239	S7_162980251	S7_162980260	S7_162980262	S7_162980289	S7_162980298	S7_162980301	S7_162980315	S7_162980321	S7_162983672	S7_162996632	S7_162996633	S7_162996634	S7_162996640	S7_162996685	S7_163080015	S7_163080050	S7_163319507	S7_163319508	S7_163319944	S7_163319984	S7_163338661	S7_163442103	S7_163442106	S7_163442229	S7_163454350	S7_163522731	S7_163524074	S7_163525336	S7_163534620	S7_163534625	S7_163534626	S7_163534629	S7_163534630	S7_163534632	S7_163534633	S7_163534638	S7_163534641	S7_163534642	S7_163534645	S7_163538539	S7_163538542	S7_163538549	S7_163538559	S7_163538560	S7_163538562	S7_163566234	S7_163566251	S7_163566474	S7_163566492	S7_163566517	S7_163567584	S7_163567592	S7_163567594	S7_163567610	S7_163567611	S7_163652753	S7_163680153	S7_163782879	S7_163782883	S7_163782884	S7_163782890	S7_163782891	S7_163782912	S7_163784567	S7_163784669	S7_163875671	S7_163875676	S7_163875679	S7_163875681	S7_163875684	S7_163875690	S7_163875694	S7_163875718	S7_163875721	S7_163876366	S7_163876380	S7_163876462	S7_163876464	S7_164026267	S7_164026297	S7_164100737	S7_164100773	S7_164100788	S7_164100791	S7_164100829	S7_164101517	S7_164101523	S7_164166235	S7_164166244	S7_164166253	S7_164166287	S7_164166311	S7_164168641	S7_164168648	S7_164168656	S7_164168661	S7_164168664	S7_164169588	S7_164172079	S7_164172216	S7_164172245	S7_164172252	S7_164172258	S7_164172273	S7_164176332	S7_164176340	S7_164176369	S7_164176405	S7_164176406	S7_164176408	S7_164176409	S7_164176412	S7_164176421	S7_164176429	S7_164176630	S7_164176631	S7_164176661	S7_164176668	S7_164315894	S7_164315896	S7_164315936	S7_164315957	S7_164322091	S7_164322451	S7_164322454	S7_164322699	S7_164322702	S7_164322725	S7_164322726	S7_164322730	S7_164342149	S7_164342178	S7_164343399	S7_164343401	S7_164343432	S7_164343494	S7_164344309	S7_164344341	S7_164419367	S7_164517406	S7_164517413	S7_164517445	S7_164517450	S7_164519077	S7_164519104	S7_164520302	S7_164520310	S7_164520312	S7_164536580	S7_164536592	S7_164545116	S7_164545120	S7_164545121	S7_164545122	S7_164545124	S7_164545137	S7_164638833	S7_164638845	S7_164638872	S7_164638889	S7_164638896	S7_164638908	S7_164639023	S7_164639039	S7_164639054	S7_164639074	S7_164639087	S7_164641853	S7_164641860	S7_164641919	S7_164878002	S7_164878132	S7_164880019	S7_164880036	S7_164880047	S7_164880048	S7_164880066	S7_164880088	S7_164880092	S7_164995421	S7_164995452	S7_164995669	S7_165017070	S7_165017240	S7_165017279	S7_165249976	S7_165250813	S7_165256912	S7_165266104	S7_165282748	S7_165282750	S7_165282759	S7_165282837	S7_165282861	S7_165288689	S7_165307776	S7_165307865	S7_165307873	S7_165307877	S7_165307878	S7_165307886	S7_165317200	S7_165318599	S7_165318613	S7_165320706	S7_165320708	S7_165320711	S7_165320712	S7_165320713	S7_165320723	S7_165320737	S7_165320762	S7_165357917	S7_165357921	S7_165357923	S7_165357944	S7_165376007	S7_165376034	S7_165376041	S7_165376053	S7_165376068	S7_165505605	S7_165505627	S7_165506671	S7_165507218	S7_165507384	S7_165530277	S7_165530284	S7_165530293	S7_165530316	S7_165530340	S7_165530373	S7_165538605	S7_165538608	S7_165538641	S7_165538644	S7_165538668	S7_165538675	S7_165558582	S7_165558590	S7_165558594	S7_165558642	S7_165558645	S7_165558648	S7_165558659	S7_165558683	S7_165558684	S7_165558693	S7_165559830	S7_165559845	S7_165576112	S7_165630744	S7_165630798	S7_165633467	S7_165633488	S7_165633494	S7_165633513	S7_165633514	S7_165633516	S7_165633518	S7_165633519	S7_165633539	S7_165633545	S7_165700221	S7_165701549	S7_165701574	S7_165701581	S7_165701606	S7_165702019	S7_165702023	S7_165702044	S7_165702057	S7_165716999	S7_165717001	S7_165717163	S7_165717207	S7_165729371	S7_165729424	S7_165731577	S7_165731619	S7_165768081	S7_165768089	S7_165768095	S7_165768119	S7_165768128	S7_165825358	S7_165995998	S7_165996001	S7_165996003	S7_165996004	S7_165996012	S7_165996032	S7_165998732	S7_165998734	S7_165998738	S7_165998748	S7_165998785	S7_165998820	S7_165998822	S7_166010052	S7_166010069	S7_166010070	S7_166010077	S7_166010079	S7_166010085	S7_166010089	S7_166010090	S7_166010098	S7_166010104	S7_166010106	S7_166043774	S7_166043783	S7_166043792	S7_166044124	S7_166044133	S7_166046662	S7_166046669	S7_166046671	S7_166046690	S7_166046694	S7_166046702	S7_166046752	S7_166046768	S7_166047498	S7_166078665	S7_166078701	S7_166078707	S7_166078797	S7_166083838	S7_166083839	S7_166083841	S7_166083842	S7_166083843	S7_166083888	S7_166083926	S7_166084904	S7_166089379	S7_166105412	S7_166105413	S7_166105414	S7_166105416	S7_166105418	S7_166105419	S7_166105420	S7_166177673	S7_166177704	S7_166177706	S7_166177747	S7_166177750	S7_166255670	S7_166255684	S7_166255792	S7_166255811	S7_166255817	S7_166255844	S7_166258661	S7_166261125	S7_166261130	S7_166261134	S7_166377506	S7_166377518	S7_166377521	S7_166377644	S7_166555160	S7_166555178	S7_166555180	S7_166555218	S7_166555220	S7_166555221	S7_166612378	S7_166612413	S7_166613392	S7_166613393	S7_166613427	S7_166613440	S7_166613442	S7_166613452	S7_166718075	S7_166718246	S7_166770188	S7_166770198	S7_166832346	S7_166832361	S7_166832368	S7_166832372	S7_166832385	S7_166832386	S7_166839366	S7_166839375	S7_166839388	S7_166930821	S7_166930845	S7_166931251	S7_166931259	S7_166931271	S7_166931272	S7_167043707	S7_167043728	S7_167088854	S7_167088856	S7_167088863	S7_167088873	S7_167088891	S7_167088905	S7_167114127	S7_167116128	S7_167116129	S7_167116130	S7_167116131	S7_167116132	S7_167116133	S7_167116135	S7_167116136	S7_167116154	S7_167125002	S7_167134280	S7_167134289	S7_167202111	S7_167202160	S7_167202168	S7_167202303	S7_167202358	S7_167214928	S7_167214986	S7_167214999	S7_167215000	S7_167215001	S7_167215026	S7_167215027	S7_167277485	S7_167277498	S7_167277540	S7_167277559	S7_167289871	S7_167289888	S7_167289979	S7_167290023	S7_167290030	S7_167290967	S7_167291010	S7_167315266	S7_167315270	S7_167315286	S7_167332750	S7_167332768	S7_167332771	S7_167332812	S7_167332827	S7_167332986	S7_167333487	S7_167335990	S7_167336377	S7_167336393	S7_167336420	S7_167336437	S7_167336441	S7_167372695	S7_167426394	S7_167426412	S7_167426414	S7_167429868	S7_167429877	S7_167429882	S7_167429889	S7_167429892	S7_167506290	S7_167506292	S7_167506295	S7_167506298	S7_167506299	S7_167506317	S7_167506326	S7_167519884	S7_167520342	S7_167520370	S7_167520520	S7_167544742	S7_167544763	S7_167544764	S7_167544767	S7_167544772	S7_167544774	S7_167544775	S7_167544778	S7_167544780	S7_167544781	S7_167544782	S7_167544793	S7_167544798	S7_167549036	S7_167549038	S7_167558551	S7_167558567	S7_167676924	S7_167676937	S7_167676938	S7_167718039	S7_167718042	S7_167718043	S7_167718044	S7_167718046	S7_167718082	S7_167718094	S7_167785185	S7_167785317	S7_167813804	S7_167813828	S7_167813834	S7_167813857	S7_167813864	S7_167813869	S7_167816005	S7_167826001	S7_167826011	S7_167826016	S7_167826017	S7_167826048	S7_167826060	S7_167826064	S7_167826077	S7_167826082	S7_167841818	S7_167841836	S7_167845943	S7_167845979	S7_167845988	S7_167845989	S7_167845990	S7_167846096	S7_167846099	S7_167846109	S7_167846629	S7_167846640	S7_167846641	S7_167846647	S7_167846714	S7_168053572	S7_168053609	S7_168053822	S7_168053840	S7_168055394	S7_168159534	S7_168159684	S7_168159686	S7_168159687	S7_168159688	S7_168159689	S7_168159714	S7_168159720	S7_168162107	S7_168221392	S7_168224990	S7_168224997	S7_168225022	S7_168225070	S7_168225110	S7_168225115	S7_168226241	S7_168226246	S7_168226272	S7_168226296	S7_168226935	S7_168226961	S7_168232290	S7_168232300	S7_168232307	S7_168235751	S7_168238099	S7_168261060	S7_168261100	S7_168261104	S7_168261119	S7_168261142	S7_168264750	S7_168265304	S7_168265384	S7_168265387	S7_168265419	S7_168265708	S7_168265719	S7_168265844	S7_168269262	S7_168269266	S7_168311955	S7_168398190	S7_168398281	S7_168398289	S7_168398300	S7_168398305	S7_168402569	S7_168402575	S7_168402581	S7_168402597	S7_168402618	S7_168402619	S7_168404061	S7_168404073	S7_168404094	S7_168406568	S7_168406738	S7_168406739	S7_168406752	S7_168406753	S7_168406756	S7_168406759	S7_168406764	S7_168407981	S7_168408580	S7_168408587	S7_168408588	S7_168408623	S7_168421425	S7_168421477	S7_168421481	S7_168421488	S7_168421499	S7_168421782	S7_168421792	S7_168430099	S7_168430139	S7_168430280	S7_168430300	S7_168433426	S7_168543633	S7_168548120	S7_168645946	S7_168645952	S7_168645986	S7_169093688	S7_169093691	S7_169093702	S7_169093708	S7_169093739	S7_169116130	S7_169127119	S7_169127151	S7_169127233	S7_169127313	S7_169127341	S7_169130150	S7_169130232	S7_169130236	S7_169130242	S7_169183008	S7_169183016	S7_169183025	S7_169183030	S7_169183040	S7_169184239	S7_169184816	S7_169184820	S7_169184825	S7_169184827	S7_169184831	S7_169184835	S7_169184838	S7_169184839	S7_169184840	S7_169184841	S7_169184842	S7_169184844	S7_169184857	S7_169185793	S7_169185805	S7_169185806	S7_169185808	S7_169185809	S7_169185810	S7_169185812	S7_169185814	S7_169185816	S7_169185817	S7_169185818	S7_169185819	S7_169185820	S7_169185822	S7_169185854	S7_169200998	S7_169201026	S7_169204181	S7_169205389	S7_169205404	S7_169205411	S7_169205412	S7_169205413	S7_169205417	S7_169205424	S7_169205427	S7_169290730	S7_169290731	S7_169290745	S7_169290750	S7_169290754	S7_169290763	S7_169295884	S7_169295911	S7_169299982	S7_169300023	S7_169300055	S7_169449576	S7_169477896	S7_169477897	S7_169477933	S7_169478025	S7_169511996	S7_169512018	S7_169512099	S7_169605858	S7_169605861	S7_169605883	S7_169605885	S7_169605921	S7_169605929	S7_169615542	S7_169615601	S7_169615604	S7_169615631	S7_169615638	S7_169726894	S7_169726899	S7_169726903	S7_169726927	S7_169727000	S7_169733907	S7_169733928	S7_169734002	S7_169734003	S7_169734004	S7_169734005	S7_169734010	S7_169734032	S7_169765035	S7_169765037	S7_169765049	S7_169765090	S7_169843766	S7_169843940	S7_170211224	S7_170211231	S7_170211244	S7_170211271	S7_170218711	S7_170218735	S7_170350193	S7_170350247	S7_170350248	S7_170350249	S7_170350251	S7_170388885	S7_170388894	S7_170388905	S7_170388908	S7_170388910	S7_170388911	S7_170388914	S7_170388918	S7_170389010	S7_170389066	S7_170564161	S7_170573500	S7_170573503	S7_170573504	S7_170573505	S7_170573506	S7_170573510	S7_170584232	S7_170584237	S7_170584239	S7_170584240	S7_170584241	S7_170584248	S7_170584252	S7_170584255	S7_170584257	S7_170584258	S7_170584261	S7_170584264	S7_170584265	S7_170584266	S7_170584387	S7_170724901	S7_170724906	S7_170724965	S7_170725327	S7_170725334	S7_170725344	S7_170725368	S7_170838524	S7_170847584	S7_170847595	S7_170886503	S7_170886520	S7_170886568	S7_170886570	S7_170886583	S7_170886586	S7_170886589	S7_170888272	S7_170890596	S7_170890597	S7_170890600	S7_170890602	S7_170890603	S7_170890606	S7_170890621	S7_170890643	S7_170933258	S7_170933296	S7_170933662	S7_170933725	S7_170933733	S7_170942420	S7_170942614	S7_170942621	S7_170942643	S7_170942645	S7_170942648	S7_170965157	S7_170965160	S7_170965180	S7_170965212	S7_170965214	S7_170965254	S7_170965305	S7_170974358	S7_170974361	S7_171094670	S7_171095039	S7_171095049	S7_171095058	S7_171095065	S7_171095843	S7_171095976	S7_171102196	S7_171171733	S7_171171734	S7_171171745	S7_171171746	S7_171171750	S7_171171751	S7_171171782	S7_171171785	S7_171172587	S7_171172589	S7_171172699	S7_171309302	S7_171309327	S7_171316819	S7_171316822	S7_171316867	S7_171316873	S7_171316911	S7_171316913	S7_171316914	S7_171316915	S7_171316916	S7_171316917	S7_171316922	S7_171316964	S7_171358698	S7_171377149	S7_171377163	S7_171377174	S7_171377201	S7_171377222	S7_171377223	S7_171377225	S7_171377227	S7_171377289	S7_171377295	S7_171377298	S7_171377299	S7_171377303	S7_171377304	S7_171377305	S7_171377306	S7_171377307	S7_171377308	S7_171377310	S7_171377311	S7_171377315	S7_171377316	S7_171377317	S7_171377319	S7_171377320	S7_171377344	S7_171380043	S7_171380068	S7_171380076	S7_171380092	S7_171380093	S7_171382500	S7_171382507	S7_171438368	S7_171438407	S7_171438424	S7_171455374	S7_171455572	S7_171460680	S7_171486940	S7_171487330	S7_171487404	S7_171487405	S7_171487406	S7_171487407	S7_171487420	S7_171487432	S7_171497583	S7_171505875	S7_171505899	S7_171505901	S7_171505922	S7_171505948	S7_171511990	S7_171511996	S7_171512023	S7_171512040	S7_171512043	S7_171512053	S7_171512054	S7_171512061	S7_171512064	S7_171512067	S7_171513415	S7_171513446	S7_171513449	S7_171513459	S7_171558317	S7_171712528	S7_171738267	S7_171738308	S7_171738315	S7_171738325	S7_171738327	S7_171738341	S7_171738342	S7_171738373	S7_171741435	S7_171920054	S7_171920068	S7_171920094	S7_171920155	S7_171920159	S7_171987595	S7_171987675	S7_172136015	S7_172136020	S7_172136053	S7_172136054	S7_172136055	S7_172136060	S7_172162626	S7_172162627	S7_172162628	S7_172162631	S7_172162632	S7_172162633	S7_172162634	S7_172162635	S7_172162636	S7_172162641	S7_172162654	S7_172170847	S7_172170871	S7_172174788	S7_172178625	S7_172178627	S7_172178645	S7_172178658	S7_172178659	S7_172178661	S7_172178673	S7_172181440	S7_172181589	S7_172340499	S7_172340546	S7_172341040	S7_172341844	S7_172342183	S7_172342213	S7_172342285	S7_172372794	S7_172372819	S7_172373869	S7_172481026	S7_172481059	S7_172481060	S7_172481062	S7_172481123	S7_172481165	S7_172481170	S7_172481179	S7_172483798	S7_172483807	S7_172483819	S7_172483828	S7_172483829	S7_172483831	S7_172483833	S7_172483835	S7_172483848	S7_172483857	S7_172483984	S7_172484797	S7_172484856	S7_172487359	S7_172489185	S7_172547174	S7_172547374	S7_172547389	S7_172577019	S7_172577029	S7_172577074	S7_172629381	S7_172629385	S7_172629406	S7_172629421	S7_172713062	S7_172762343	S7_172762369	S7_172762374	S7_172762377	S7_172762381	S7_172762846	S7_172762847	S7_172762848	S7_172762862	S7_172830418	S7_172830432	S7_172831262	S7_172831286	S7_172834716	S7_172834732	S7_172834745	S7_172839708	S7_172839709	S7_172910502	S7_172910555	S7_172910556	S7_172910563	S7_173085164	S7_173085174	S7_173085175	S7_173085177	S7_173085179	S7_173085181	S7_173085182	S7_173085200	S7_173085204	S7_173085207	S7_173085210	S7_173085218	S7_173087606	S7_173166758	S7_173166767	S7_173166775	S7_173166781	S7_173166782	S7_173179901	S7_173179920	S7_173179921	S7_173179926	S7_173179927	S7_173179930	S7_173179933	S7_173179935	S7_173179937	S7_173179949	S7_173185262	S7_173185287	S7_173185422	S7_173185436	S7_173185456	S7_173186054	S7_173186087	S7_173186092	S7_173186119	S7_173186128	S7_173186129	S7_173186131	S7_173186133	S7_173186134	S7_173186136	S7_173186137	S7_173186148	S7_173186176	S7_173192058	S7_173192059	S7_173192060	S7_173192064	S7_173192065	S7_173192066	S7_173192067	S7_173192195	S7_173192209	S7_173192218	S7_173194207	S7_173194225	S7_173270516	S7_173371017	S7_173371033	S7_173371132	S7_173371134	S7_173409255	S7_173409257	S7_173409259	S7_173409261	S7_173410132	S7_173410135	S7_173410143	S7_173410144	S7_173410152	S7_173410153	S7_173410171	S7_173410216	S7_173410228	S7_173420827	S7_173498835	S7_173498867	S7_173503624	S7_173503661	S7_173503677	S7_173503682	S7_173503683	S7_173503741	S7_173503742	S7_173503745	S7_173503747	S7_173505017	S7_173505023	S7_173505033	S7_173505039	S7_173505040	S7_173505042	S7_173505045	S7_173505046	S7_173505047	S7_173505049	S7_173505050	S7_173505052	S7_173505054	S7_173505055	S7_173505060	S7_173505062	S7_173505072	S7_173505084	S7_173505915	S7_173535150	S7_173535168	S7_173535181	S7_173537145	S7_173537216	S7_173537217	S7_173537220	S7_173537632	S7_173537665	S7_173537693	S7_173537701	S7_173537702	S7_173537712	S7_173537717	S7_173537812	S7_173539285	S7_173539307	S7_173539315	S7_173539316	S7_173539450	S7_173539946	S7_173544941	S7_173544957	S7_173547225	S7_173561299	S7_173561314	S7_173561323	S7_173561324	S7_173561347	S7_173562945	S7_173625450	S7_173625568	S7_173625571	S7_173625576	S7_173625577	S7_173626132	S7_173626140	S7_173626143	S7_173627186	S7_173633085	S7_173633128	S7_173633131	S7_173660409	S7_173660429	S7_173715594	S7_173715623	S7_173715624	S7_173715626	S7_173715627	S7_173715628	S7_173715629	S7_173715630	S7_173715631	S7_173715632	S7_173715634	S7_173715636	S7_173715638	S7_173715639	S7_173715641	S7_173715642	S7_173715643	S7_173715644	S7_173715646	S7_173797815	S7_173797831	S7_173797843	S7_173798302	S7_173798318	S7_173798319	S7_173798350	S7_173798351	S7_173798353	S7_173798354	S7_173798375	S7_173798387	S7_173798390	S7_173798403	S7_173800234	S7_173831591	S7_173831616	S7_173831639	S7_173831640	S7_173831641	S7_173831643	S7_173831644	S7_173851134	S7_173851151	S7_173851207	S7_173851235	S7_173855016	S7_173855017	S7_173855035	S7_173855039	S7_173855200	S7_173855203	S7_173855205	S7_173855206	S7_173855209	S7_173865639	S7_173865641	S7_173865642	S7_173865643	S7_173865653	S7_173865656	S7_173865657	S7_173865663	S7_173865664	S7_173865669	S7_173865674	S7_173865676	S7_173865681	S7_173865693	S7_173865704	S7_173865707	S7_173865714	S7_173865728	S7_173939719	S7_173939721	S7_173939730	S7_173939784	S7_173939816	S7_173950947	S7_173950975	S7_173952633	S7_173952635	S7_173952646	S7_173952653	S7_173952761	S7_173952763	S7_173952765	S7_173954062	S7_173954074	S7_173954075	S7_173954077	S7_173954083	S7_173954084	S7_173954091	S7_173954106	S7_173954111	S7_173957023	S7_173957044	S7_173957071	S7_173959865	S7_173959877	S7_173961689	S7_173961717	S7_173961733	S7_173961784	S7_173961787	S7_173961788	S7_173961790	S7_173961792	S7_173961793	S7_173961814	S7_173961815	S7_173961818	S7_173961830	S7_174004268	S7_174004340	S7_174004356	S7_174004387	S7_174004388	S7_174088260	S7_174088308	S7_174088309	S7_174088311	S7_174088313	S7_174088314	S7_174088316	S7_174088317	S7_174088318	S7_174088362	S7_174088378	S7_174088380	S7_174094855	S7_174094876	S7_174094879	S7_174138219	S7_174138238	S7_174138239	S7_174138240	S7_174144143	S7_174144179	S7_174144209	S7_174239178	S7_174239355	S7_174239371	S7_174239373	S7_174243257	S7_174243437	S7_174247102	S7_174247123	S7_174247124	S7_174247125	S7_174247368	S7_174336479	S7_174336779	S7_174342414	S7_174342453	S7_174342454	S7_174342489	S7_174473853	S7_174473854	S7_174473859	S7_174473861	S7_174480265	S7_174480298	S7_174560665	S7_174560675	S7_174560678	S7_174560722	S7_174701278	S7_174706561	S7_174706612	S7_174708795	S7_174708796	S7_174781377	S7_174781401	S7_174781403	S7_174781404	S7_174781405	S7_174781408	S7_174796603	S7_174796638	S7_174844955	S7_174845060	S7_174845062	S7_174845070	S7_174846077	S7_174846084	S7_174846087	S7_175012997	S7_175012999	S7_175013001	S7_175013139	S7_175013140	S7_175013143	S7_175013144	S7_175013145	S7_175013147	S7_175013150	S7_175013153	S7_175013158	S7_175013749	S7_175340395	S7_175340417	S7_175463012	S7_175515112	S7_175515123	S7_175515232	S7_175515235	S7_175515243	S7_175515268	S7_175528707	S7_175528710	S7_175627478	S7_175627490	S7_175627521	S7_175627536	S7_175627541	S7_175629919	S7_175629930	S7_175629964	S7_175701690	S7_175701691	S7_175726042	S7_175845121	S7_175845320	S7_175847806	S7_175847808	S7_175847809	S7_175847810	S7_175847811	S7_175847814	S7_175847815	S7_175847816	S7_175847818	S7_175847819	S7_175847824	S7_175847826	S7_175847827	S7_175847829	S7_175847830	S7_175849091	S7_175849095	S7_175849096	S7_175849131	S7_175849133	S7_175849134	S7_175849138	S7_175849147	S7_175849150	S7_175849180	S7_175849454	S7_175849456	S7_175849477	S7_175849484	S7_175849505	S7_175849534	S7_175849536	S7_175855856	S7_175901216	S7_175901218	S7_176000698	S7_176000710	S7_176000932	S7_176000971	S7_176001709	S7_176001718	S7_176067399	S7_176067402	S7_176067609	S7_176067630	S7_176069267	S7_176069270	S7_176069439	S7_176069449	S7_176069452	S7_176069477	S7_176070461	S7_176070478	S7_176070491	S7_176070494	S7_176160112	S7_176161644	S7_176161662	S7_176161671	S7_176161674	S7_176161677	S7_176161680	S7_176182662	S7_176182663	S7_176182700	S7_176189686	S7_176189694	S7_176189722	S7_176240055	S7_176266389	S7_176266400	S7_176266425	S7_176272097	S7_176272143	S7_176275790	S7_176275814	S7_176286237	S7_176533599	S7_176533610	S7_176533623	S7_176533634	S7_176533643	S7_176533652	S7_176533655	S7_176533656	S7_176576292	S7_176586282	S7_176586477	S7_176589132	S7_176605873	S7_176616412	S7_176616639	S7_176616667	S7_176616780	S7_176649769	S7_176649819	S7_176649827	S7_176665678	S7_176665683	S7_176665692	S7_176665693	S7_176665878	S7_176665879	S7_176666299	S7_176666311	S7_176666313	S7_176666340	S7_176666342	S7_176666343	S7_176676583	S7_176677244	S7_176677257	S7_176677272	S7_176677295	S7_176677309	S7_176677314	S7_176677324	S7_176677332	S7_176677334	S7_176680233	S7_176680234	S7_176818362	S7_176818380	S7_176818391	S7_176818402	S7_176818425	S7_176818445	S7_176823583	S7_176823628	S7_176823629	S7_176823631	S7_176823638	S7_176823639	S7_176823697	S7_176841531	S7_176841540	S7_176841541	S7_176841554	S7_176977596	S7_176990821	S7_177127286	S7_177127302	S7_177127341	S7_177219100	S7_177222346	S7_177365401	S7_177366802	S7_177451353	S7_177452186	S7_177452187	S7_177452194	S7_177452196	S7_177452202	S7_177452204	S7_177452207	S7_177452208	S7_177452211	S7_177452212	S7_177452237	S7_177452482	S7_177452855	S7_177466101	S7_177466129	S7_177466131	S7_177466132	S7_177466133	S7_177466175	S7_177466200	S7_177467001	S7_177467060	S7_177478119	S7_177588201	S7_177588204	S7_177588207	S7_177588222	S7_177588229	S7_177588424	S7_177588440	S7_177634789	S7_177634807	S7_177634811	S7_177634841	S7_177639510	S7_177639561	S7_177639564	S7_177647010	S7_177647020	S7_177647049	S7_177667910	S7_177668078	S7_177668079	S7_177668087	S7_177668088	S7_177668089	S7_177668555	S7_177695941	S7_177696024	S7_177716050	S7_177716557	S7_177716573	S7_177716594	S7_177716601	S7_177716669	S7_177722477	S7_177722504	S7_177722512	S7_177722583	S7_177723110	S7_177723132	S7_177747075	S7_177747079	S7_177747169	S7_177747171	S7_177747204	S7_177750104	S7_177802136	S7_177802137	S7_177802138	S7_177860059	S7_177860073	S7_177860081	S7_177860087	S7_177860100	S7_177860193	S7_177860199	S7_177860214	S7_177907381	S7_177907397	S7_177907417	S7_177907465	S7_177907503	S7_177907510	S7_177907607	S7_177916851	S7_177916933	S7_177916935	S7_177916937	S7_177916938	S7_177916945	S7_177916972	S7_177934887	S7_177934899	S7_177934904	S7_177941605	S7_177941644	S7_178003487	S7_178003504	S7_178003506	S7_178003509	S7_178003551	S7_178013362	S7_178013365	S7_178013414	S7_178013520	S7_178052211	S7_178052224	S7_178052226	S7_178052237	S7_178052300	S7_178052303	S7_178052331	S7_178052335	S7_178052337	S7_178099043	S7_178099105	S7_178124394	S7_178127560	S7_178136365	S7_178136389	S7_178139740	S7_178139794	S7_178140354	S7_178140356	S7_178140357	S7_178140386	S7_178140394	S7_178140399	S7_178140400	S7_178140789	S7_178140826	S7_178141394	S7_178141397	S7_178141415	S7_178141418	S7_178141424	S7_178150307	S7_178150310	S7_178150331	S7_178150340	S7_178150345	S7_178159558	S7_178159572	S7_178159586	S7_178202685	S7_178206961	S7_178206980	S7_178206981	S7_178206982	S7_178206983	S7_178208059	S7_178208081	S7_178208118	S7_178208128	S7_178208134	S7_178208154	S7_178218904	S7_178219298	S7_178219312	S7_178219428	S7_178219596	S7_178219609	S7_178219620	S7_178219656	S7_178250145	S7_178250148	S7_178250154	S7_178250167	S7_178250184	S7_178250187	S7_178250194	S7_178250195	S7_178250196	S7_178250216	S7_178250230	S7_178250243	S7_178250665	S7_178250672	S7_178319189	S7_178319192	S7_178319195	S7_178329091	S7_178329124	S7_178329133	S7_178329145	S7_178334265	S7_178334271	S7_178334405	S7_178335676	S7_178335718	S7_178335721	S7_178335752	S7_178335764	S7_178335774	S7_178456192	S7_178456216	S7_178456233	S7_178567934	S7_178567937	S7_178567946	S7_178592962	S7_178592966	S7_178593111	S7_178593112	S7_178593115	S7_178593116	S7_178593118	S7_178593120	S7_178593121	S7_178593122	S7_178593123	S7_178593127	S7_178593128	S7_178593129	S7_178600474	S7_178610128	S7_178610189	S7_178610205	S7_178610215	S7_178663074	S7_178663126	S7_178663131	S7_178663140	S7_178663143	S7_178682864	S7_178729592	S7_178729610	S7_178729625	S7_178729637	S7_178729650	S7_178738135	S7_178738167	S7_178744783	S7_178744790	S7_178744792	S7_178744795	S7_178744980	S7_178744981	S7_178744983	S7_178744984	S7_178744986	S7_178744987	S7_178744990	S7_178744991	S7_178744993	S7_178744999	S7_178745002	S7_178745005	S7_178745007	S7_178840987	S7_178841012	S7_178841033	S7_178841041	S7_178841049	S7_178841051	S7_178843832	S7_178843838	S7_178843841	S7_178843843	S7_178845962	S7_178845967	S7_178852150	S7_178852264	S7_178874323	S7_178874331	S7_178874332	S7_178874334	S7_178874335	S7_178874341	S7_178874342	S7_178874372	S7_178891614	S7_178891665	S7_178891693	S7_178946217	S7_178947486	S7_178947487	S7_179003103	S7_179017422	S7_179017436	S7_179017520	S7_179047343	S7_179049692	S7_179049695	S7_179049711	S7_179049725	S7_179049803	S7_179049809	S7_179049824	S7_179055927	S7_179055934	S7_179113712	S7_179113723	S7_179113734	S7_179113735	S7_179113736	S7_179113751	S7_179113774	S7_179113779	S7_179113782	S7_179113787	S7_179113788	S7_179113790	S7_179113792	S7_179113793	S7_179175008	S7_179175032	S7_179175037	S7_179175232	S7_179175258	S7_179275086	S7_179275097	S7_179277700	S7_179277703	S7_179277707	S7_179280454	S7_179280469	S7_179280472	S7_179280488	S7_179280496	S7_179285368	S7_179285369	S7_179285371	S7_179285372	S7_179285377	S7_179285409	S7_179285420	S7_179285587	S7_179285616	S7_179285650	S7_179285653	S7_179285656	S7_179285665	S7_179333307	S7_179333310	S7_179333334	S7_179333346	S7_179333349	S7_179333357	S7_179333359	S7_179339203	S7_179339221	S7_179349512	S7_179349517	S7_179349521	S7_179349528	S7_179349551	S7_179351537	S7_179351549	S7_179351551	S7_179351552	S7_179351567	S7_179351593	S7_179351651	S7_179351681	S7_179352608	S7_179352614	S7_179352684	S7_179352702	S7_179352726	S7_179354635	S7_179354673	S7_179354690	S7_179354697	S7_179416650	S7_179416679	S7_179417118	S7_179417136	S7_179469903	S7_179469913	S7_179469944	S7_179472277	S7_179482871	S7_179482899	S7_179482997	S7_179482999	S7_179559583	S7_179614796	S7_179674361	S7_179674389	S7_179714879	S7_179719741	S7_179720074	S7_179725050	S7_179725054	S7_179725057	S7_179725061	S7_179725073	S7_179725085	S7_179725088	S7_179725091	S7_179725098	S7_179725102	S7_179743890	S7_179743927	S7_179743928	S7_179743932	S7_179743941	S7_179785711	S7_179785746	S7_179785748	S7_179785779	S7_179785794	S7_179794306	S7_179794318	S7_179798890	S7_179798988	S7_179799006	S7_179801643	S7_179801651	S7_179801655	S7_179801677	S7_179801698	S7_179801702	S7_179803804	S7_179889861	S7_179891074	S7_179891115	S7_179904690	S7_179921731	S7_179921751	S7_179921770	S7_180067184	S7_180067192	S7_180067199	S7_180067212	S7_180067544	S7_180067554	S7_180072377	S7_180072405	S7_180072416	S7_180073598	S7_180073627	S7_180073633	S7_180073648	S7_180073649	S7_180076801	S7_180076815	S7_180076841	S7_180076853	S7_180081134	S7_180081150	S7_180081239	S7_180081289	S7_180081375	S7_180098932	S7_180136025	S7_180136041	S7_180136064	S7_180279301	S7_180279317	S7_180279433	S7_180303726	S7_180303727	S7_180303740	S7_180303741	S7_180303840	S7_180303854	S7_180303858	S7_180303870	S7_180315080	S7_180316731	S7_180316751	S7_180317507	S7_180317538	S7_180317539	S7_180321088	S7_180321130	S7_180321145	S7_180323449	S7_180323467	S7_180324454	S7_180324939	S7_180324943	S7_180325520	S7_180351706	S7_180510813	S7_180510843	S7_180511016	S7_180592320	S7_180715096	S7_180715131	S7_180715148	S7_180746875	S7_180746878	S7_180746886	S7_180746888	S7_180746889	S7_180746891	S7_180746893	S7_180746894	S7_180746895	S7_180746896	S7_180746898	S7_180747080	S7_180747117	S7_180747749	S7_180747769	S7_180747932	S7_180747938	S7_180748063	S7_180749218	S7_180825954	S7_180825979	S7_180833829	S7_180833832	S7_180833844	S7_180833846	S7_180836814	S7_180836849	S7_180836850	S7_181115936	S7_181181100	S7_181181104	S7_181184564	S7_181216081	S7_181409500	S7_181611098	S7_181611100	S7_181611103	S7_181611104	S7_181718409	S7_181718411	S7_181719926	S7_181719940	S7_181719941	S7_181972711	S7_181972792	S7_181977574	S7_181987423	S7_182154982	S7_182154983	S7_182156794	S7_182156825	S7_182159800	S8_204228	S8_334385	S8_522077	S8_522102	S8_558105	S8_558126	S8_558145	S8_822460	S8_822478	S8_822485	S8_822674	S8_822678	S8_840599	S8_840606	S8_840633	S8_840644	S8_840645	S8_840655	S8_908826	S8_909182	S8_909184	S8_909185	S8_909216	S8_909692	S8_909722	S8_957254	S8_988992	S8_1025606	S8_1025609	S8_1025628	S8_1077561	S8_1078459	S8_1237649	S8_1237662	S8_1237663	S8_1237667	S8_1237674	S8_1237677	S8_1237678	S8_1237683	S8_1237684	S8_1237691	S8_1237692	S8_1237713	S8_1455751	S8_1455768	S8_1455772	S8_1455806	S8_1592025	S8_1592074	S8_1592161	S8_1592162	S8_1592198	S8_1592891	S8_1592893	S8_1592935	S8_1592942	S8_1661064	S8_1661829	S8_1661855	S8_1661856	S8_1661857	S8_1661859	S8_1661869	S8_1664828	S8_1664876	S8_1664957	S8_1664960	S8_1664963	S8_1664968	S8_1664977	S8_1785145	S8_1785194	S8_1785195	S8_1785196	S8_1785197	S8_1785201	S8_1785202	S8_1785203	S8_1785204	S8_1785219	S8_1976480	S8_1976514	S8_1976525	S8_1976546	S8_1976557	S8_2072086	S8_2072099	S8_2072103	S8_2072111	S8_2072116	S8_2072127	S8_2072129	S8_2110234	S8_2110245	S8_2225575	S8_2225629	S8_2225650	S8_2437865	S8_2437898	S8_2437913	S8_2437920	S8_2437923	S8_2437984	S8_2437993	S8_2437998	S8_2438000	S8_2438028	S8_2438030	S8_2456601	S8_2456620	S8_2456621	S8_2456622	S8_2493514	S8_2493522	S8_2493580	S8_2493588	S8_2493622	S8_2493627	S8_2493631	S8_2493632	S8_2493633	S8_2556250	S8_2556252	S8_2556259	S8_2556260	S8_2556262	S8_2556273	S8_2556274	S8_2556275	S8_2556277	S8_2556278	S8_2556279	S8_2556299	S8_2556301	S8_2674497	S8_2674511	S8_2674528	S8_2674538	S8_2674583	S8_2674584	S8_2674585	S8_2674586	S8_2674587	S8_2674588	S8_2674591	S8_2674593	S8_2674601	S8_2834826	S8_2928821	S8_2928843	S8_2929196	S8_2929197	S8_2929198	S8_2929199	S8_2929200	S8_2929201	S8_2929203	S8_2929205	S8_2929206	S8_2929207	S8_2929209	S8_2929213	S8_2929215	S8_2929224	S8_2930593	S8_2930599	S8_2956045	S8_2956046	S8_2956055	S8_2956056	S8_3024398	S8_3024628	S8_3024707	S8_3024729	S8_3024747	S8_3024754	S8_3115348	S8_3115353	S8_3115357	S8_3115396	S8_3166795	S8_3201851	S8_3374189	S8_3374204	S8_3374228	S8_3374561	S8_3374565	S8_3374574	S8_3374576	S8_3374584	S8_3374600	S8_3374604	S8_3374650	S8_3374666	S8_3374681	S8_3374693	S8_3374698	S8_3374700	S8_3417467	S8_3417532	S8_3417538	S8_3417555	S8_3417567	S8_3419696	S8_3419712	S8_3419715	S8_3419745	S8_3419746	S8_3523487	S8_3523509	S8_3523545	S8_3524598	S8_3524600	S8_3524601	S8_3524602	S8_3524610	S8_3524629	S8_3530035	S8_3533167	S8_3533168	S8_3533169	S8_3533179	S8_3533215	S8_3547056	S8_3547073	S8_3547075	S8_3628476	S8_3628491	S8_3628589	S8_3628597	S8_3680942	S8_3681147	S8_3681174	S8_3681192	S8_3839152	S8_3839987	S8_3859842	S8_3859846	S8_3859898	S8_3859906	S8_3860589	S8_3860615	S8_4077677	S8_4077701	S8_4077720	S8_4175806	S8_4181483	S8_4565652	S8_4565669	S8_4565685	S8_4566336	S8_4566391	S8_4576040	S8_4664866	S8_4667013	S8_4714422	S8_4714426	S8_4714432	S8_4714474	S8_4714475	S8_4714477	S8_4714478	S8_4714480	S8_4745802	S8_4745811	S8_4745816	S8_4745835	S8_4841369	S8_4841393	S8_5016235	S8_5087392	S8_5087417	S8_5132432	S8_5134432	S8_5134439	S8_5134526	S8_5134527	S8_5447473	S8_5447481	S8_5564672	S8_5576876	S8_5576887	S8_5576888	S8_5579565	S8_5792475	S8_5792479	S8_5792508	S8_5863323	S8_5863330	S8_5863448	S8_5863451	S8_5863459	S8_5863474	S8_5938973	S8_5938991	S8_5938995	S8_6161061	S8_6161093	S8_6161107	S8_6161110	S8_6171980	S8_6171983	S8_6172003	S8_6179061	S8_6179074	S8_6179171	S8_6253002	S8_6253006	S8_6253024	S8_6253046	S8_6253056	S8_6253075	S8_6253085	S8_6253090	S8_6253093	S8_6270000	S8_6270015	S8_6270021	S8_6270025	S8_6270029	S8_6270036	S8_6270093	S8_6270095	S8_6270102	S8_6270137	S8_6270352	S8_6270391	S8_6270481	S8_6270498	S8_6617359	S8_6617472	S8_6707721	S8_6707723	S8_6707725	S8_6707755	S8_6767847	S8_6767851	S8_6827383	S8_6827387	S8_6827413	S8_6907354	S8_6911209	S8_6911294	S8_6911314	S8_7161541	S8_7161545	S8_7161551	S8_7161558	S8_7161586	S8_7161624	S8_7161631	S8_7165636	S8_7165643	S8_7165679	S8_7165793	S8_7165807	S8_7165810	S8_7165812	S8_7165822	S8_7165823	S8_7165824	S8_7165832	S8_7165833	S8_7168336	S8_7168359	S8_7168483	S8_7168496	S8_7168504	S8_7168505	S8_7206664	S8_7206684	S8_7206687	S8_7206688	S8_7206690	S8_7206691	S8_7206773	S8_7206814	S8_7232257	S8_7232262	S8_7232272	S8_7232281	S8_7232292	S8_7232302	S8_7232303	S8_7232304	S8_7232305	S8_7232306	S8_7232307	S8_7232309	S8_7232310	S8_7232311	S8_7232312	S8_7232313	S8_7232314	S8_7232398	S8_7246571	S8_7246574	S8_7246589	S8_7246603	S8_7246604	S8_7246619	S8_7340939	S8_7340988	S8_7703697	S8_7703698	S8_7703699	S8_7703701	S8_7703712	S8_7703713	S8_7703714	S8_7703726	S8_7744653	S8_7744673	S8_7744856	S8_7744858	S8_7744862	S8_7744889	S8_7744890	S8_7744891	S8_7744901	S8_7746960	S8_7747995	S8_7748022	S8_7748045	S8_7748046	S8_7748048	S8_7748050	S8_7748066	S8_7748070	S8_7748075	S8_7748100	S8_7748101	S8_7748789	S8_7748790	S8_7748810	S8_7748827	S8_7748833	S8_7748834	S8_7878044	S8_7878050	S8_7878060	S8_7878096	S8_7878134	S8_7878149	S8_7878153	S8_7962851	S8_8013207	S8_8013363	S8_8013376	S8_8013383	S8_8014079	S8_8014086	S8_8014189	S8_8014198	S8_8014221	S8_8014223	S8_8047859	S8_8047864	S8_8047871	S8_8047879	S8_8047887	S8_8047898	S8_8063043	S8_8095013	S8_8095020	S8_8095160	S8_8212014	S8_8212015	S8_8335146	S8_8335871	S8_8352191	S8_8439662	S8_8439667	S8_8439693	S8_8439729	S8_8440425	S8_8440438	S8_8440439	S8_8440479	S8_8458476	S8_8458478	S8_8458527	S8_8458528	S8_8458937	S8_8474481	S8_8611308	S8_8611317	S8_8611326	S8_8611328	S8_8611339	S8_8619445	S8_8619453	S8_8619488	S8_8619509	S8_8619543	S8_8627270	S8_8627306	S8_8627307	S8_8627312	S8_8630679	S8_8630882	S8_8630883	S8_8731488	S8_8731514	S8_8731536	S8_8731552	S8_8900526	S8_8900532	S8_8900540	S8_8900546	S8_8900556	S8_8900559	S8_8900573	S8_8900575	S8_8900595	S8_8900597	S8_8900598	S8_8900599	S8_9068377	S8_9068385	S8_9068393	S8_9068402	S8_9113486	S8_9113521	S8_9113530	S8_9113532	S8_9113540	S8_9113548	S8_9113559	S8_9191130	S8_9191148	S8_9191163	S8_9191169	S8_9194029	S8_9194038	S8_9194039	S8_9194083	S8_9216113	S8_9216131	S8_9216137	S8_9216154	S8_9216155	S8_9216156	S8_9216181	S8_9216182	S8_9216194	S8_9216228	S8_9220469	S8_9220484	S8_9220544	S8_9220569	S8_9220572	S8_9220573	S8_9220576	S8_10214379	S8_10214390	S8_10214391	S8_10214410	S8_10214418	S8_10214419	S8_10214423	S8_10214429	S8_10214430	S8_10368919	S8_10368954	S8_10368955	S8_10368958	S8_10369006	S8_10369008	S8_10369011	S8_10369040	S8_10369046	S8_10371342	S8_10381781	S8_10381812	S8_10447536	S8_10447543	S8_10447567	S8_10447947	S8_10447950	S8_10447953	S8_10447954	S8_10447956	S8_10447960	S8_10447976	S8_10459747	S8_10459748	S8_10459763	S8_10459771	S8_10459907	S8_10654679	S8_10654683	S8_10654684	S8_10654687	S8_10654688	S8_10654691	S8_10654692	S8_10654697	S8_10654699	S8_10654731	S8_10662427	S8_10662428	S8_10662429	S8_10662432	S8_10662436	S8_10662470	S8_10662479	S8_10662897	S8_10662898	S8_10662946	S8_10662947	S8_10666343	S8_10666344	S8_10666354	S8_10666355	S8_10666364	S8_10666365	S8_10666368	S8_10666378	S8_10666382	S8_10753734	S8_11021691	S8_11021695	S8_11031804	S8_11031818	S8_11031847	S8_11125004	S8_11125079	S8_11125474	S8_11212452	S8_11212476	S8_11212520	S8_11256053	S8_11262513	S8_11262521	S8_11262531	S8_11262658	S8_11262659	S8_11262660	S8_11262663	S8_11262674	S8_11262698	S8_11262702	S8_11329437	S8_11329438	S8_11329470	S8_11329592	S8_11329633	S8_11885314	S8_11885373	S8_11885377	S8_11885380	S8_11906644	S8_11906653	S8_11906663	S8_11931045	S8_11931063	S8_11931084	S8_11931087	S8_11937490	S8_11937589	S8_11937601	S8_11971958	S8_11973919	S8_11973944	S8_11973958	S8_11973959	S8_11973960	S8_11973971	S8_12038327	S8_12038329	S8_12038348	S8_12038351	S8_12038382	S8_12038390	S8_12038408	S8_12038410	S8_12038411	S8_12156174	S8_12156194	S8_12156240	S8_12156243	S8_12156246	S8_12156251	S8_12156252	S8_12156257	S8_12156258	S8_12156275	S8_12156297	S8_12156716	S8_12207281	S8_12207287	S8_12207296	S8_12207298	S8_12207308	S8_12207328	S8_12207331	S8_12307881	S8_12513824	S8_12514278	S8_12514282	S8_12514315	S8_12514433	S8_12514437	S8_12514440	S8_12514449	S8_12514451	S8_12514473	S8_12514562	S8_12514572	S8_12514575	S8_12514590	S8_12610351	S8_12610363	S8_12610365	S8_12610367	S8_12610478	S8_12610479	S8_12676889	S8_12676916	S8_12748963	S8_12748991	S8_13033112	S8_13033132	S8_13033162	S8_13139626	S8_13139629	S8_13139630	S8_13139638	S8_13139644	S8_13139733	S8_13139848	S8_13139856	S8_13139859	S8_13139863	S8_13139871	S8_13139874	S8_13139880	S8_13139884	S8_13139886	S8_13139967	S8_13181026	S8_13181031	S8_13181037	S8_13181040	S8_13181041	S8_13181073	S8_13182998	S8_13183005	S8_13183038	S8_13183048	S8_13183054	S8_13183062	S8_13183092	S8_13183103	S8_13183204	S8_13183211	S8_13183212	S8_13183234	S8_13183258	S8_13183264	S8_13200836	S8_13286950	S8_13286998	S8_13286999	S8_13287000	S8_13291663	S8_13291665	S8_13291666	S8_13291668	S8_13291669	S8_13291670	S8_13459706	S8_13459730	S8_13530989	S8_13531007	S8_13531037	S8_13532288	S8_13532290	S8_13555147	S8_13555148	S8_13555178	S8_13555180	S8_13555196	S8_13555200	S8_13560608	S8_13560633	S8_13560636	S8_13560641	S8_13560696	S8_13560713	S8_13560715	S8_13560734	S8_13560740	S8_13612129	S8_13612134	S8_13612153	S8_13616243	S8_13616247	S8_13616272	S8_13616274	S8_13624302	S8_13642922	S8_13642940	S8_13642955	S8_13642965	S8_13642995	S8_13682002	S8_13683042	S8_13683045	S8_13686634	S8_13686635	S8_13686646	S8_13686654	S8_13686656	S8_13686669	S8_13720116	S8_13720134	S8_13720218	S8_13720221	S8_13720371	S8_13720376	S8_13720395	S8_13720398	S8_13720426	S8_13721386	S8_13721392	S8_13721394	S8_13721415	S8_13721430	S8_13721434	S8_13721448	S8_13721839	S8_13721842	S8_13721869	S8_13721872	S8_13990437	S8_13990500	S8_13990512	S8_13990513	S8_13991978	S8_13991981	S8_13992037	S8_13992066	S8_13993570	S8_14167866	S8_14167884	S8_14168135	S8_14168157	S8_14169397	S8_14170700	S8_14171509	S8_14171542	S8_14171549	S8_14171580	S8_14287807	S8_14287842	S8_14290228	S8_14290267	S8_14290942	S8_14291071	S8_14360055	S8_14360068	S8_14360096	S8_14444171	S8_14444174	S8_14444175	S8_14444176	S8_14444179	S8_14444300	S8_14444308	S8_14444346	S8_14445557	S8_14457782	S8_14474974	S8_14474976	S8_14475006	S8_14477248	S8_14477252	S8_14477261	S8_14477348	S8_14477354	S8_14477360	S8_14477391	S8_14480465	S8_14480476	S8_14480500	S8_14480501	S8_14560923	S8_14685804	S8_14746083	S8_14746106	S8_14746119	S8_14746717	S8_14953139	S8_15007492	S8_15012120	S8_15012134	S8_15012141	S8_15023138	S8_15023141	S8_15023150	S8_15023171	S8_15023280	S8_15023285	S8_15023304	S8_15023306	S8_15023325	S8_15023327	S8_15102302	S8_15103371	S8_15103554	S8_15225911	S8_15225927	S8_15225929	S8_15225931	S8_15225951	S8_15225985	S8_15272190	S8_15272224	S8_15273925	S8_15284488	S8_15284501	S8_15284516	S8_15284522	S8_15284528	S8_15284545	S8_15284551	S8_15371606	S8_15371618	S8_15371620	S8_15371649	S8_15371650	S8_15373750	S8_15373756	S8_15373769	S8_15373800	S8_15710110	S8_15983452	S8_15983469	S8_15983475	S8_15983654	S8_16013157	S8_16021389	S8_16044963	S8_16045109	S8_16315328	S8_16422535	S8_16422792	S8_16425584	S8_16426961	S8_16426964	S8_16427000	S8_16429512	S8_16429540	S8_16429542	S8_16429552	S8_16429555	S8_16429563	S8_16429622	S8_16429630	S8_16429631	S8_16429634	S8_16429637	S8_16429648	S8_16864754	S8_16864804	S8_16864805	S8_16864806	S8_16864808	S8_16864813	S8_16864861	S8_16866470	S8_16866488	S8_16866491	S8_16866509	S8_16866512	S8_16866609	S8_16866612	S8_16866617	S8_16866630	S8_16866633	S8_16888529	S8_16888541	S8_16888551	S8_16888556	S8_16888561	S8_16888569	S8_16896300	S8_16896323	S8_16897209	S8_16897212	S8_16897213	S8_16897214	S8_16897230	S8_16897231	S8_16897232	S8_16897236	S8_16897237	S8_16897240	S8_16897242	S8_16897247	S8_16897254	S8_16897255	S8_16897265	S8_16897266	S8_17233467	S8_17233497	S8_17233502	S8_17233510	S8_17233512	S8_17233513	S8_17289326	S8_17289339	S8_17289370	S8_17289372	S8_17289373	S8_17289740	S8_17289746	S8_17289749	S8_17289755	S8_17289757	S8_17289803	S8_17289815	S8_17295771	S8_17295801	S8_17295882	S8_17307262	S8_17307302	S8_17307304	S8_17307343	S8_17318767	S8_17318842	S8_17318860	S8_17319009	S8_17319011	S8_17319016	S8_17319069	S8_17319072	S8_17396458	S8_17396463	S8_17397169	S8_17397265	S8_17398422	S8_17398426	S8_17462112	S8_17462124	S8_17551020	S8_17551049	S8_17551240	S8_17551241	S8_17554990	S8_17554993	S8_17554996	S8_17555024	S8_17555108	S8_17555144	S8_17555150	S8_17555156	S8_17555167	S8_17615851	S8_17615852	S8_17615891	S8_17615912	S8_17616450	S8_17616510	S8_17618490	S8_17625147	S8_17625724	S8_17798108	S8_17798160	S8_17798312	S8_17798331	S8_17798560	S8_17798562	S8_17798584	S8_17875662	S8_17875689	S8_17875702	S8_17875703	S8_17875707	S8_17875708	S8_17875709	S8_17875710	S8_17928240	S8_17928242	S8_17928273	S8_17933229	S8_17933395	S8_17933435	S8_17944683	S8_17944695	S8_17944712	S8_17944714	S8_17944715	S8_17944716	S8_17944717	S8_17944718	S8_17944785	S8_17944791	S8_17944797	S8_17944817	S8_17944823	S8_17971213	S8_17971236	S8_17971260	S8_18170727	S8_18171502	S8_18172862	S8_18172879	S8_18172889	S8_18175477	S8_18175503	S8_18175657	S8_18175661	S8_18175665	S8_18175667	S8_18248246	S8_18248249	S8_18248251	S8_18248254	S8_18248259	S8_18248276	S8_18248278	S8_18248280	S8_18248284	S8_18248288	S8_18248312	S8_18248319	S8_18248776	S8_18248824	S8_18257215	S8_18456985	S8_18457220	S8_18457226	S8_18474259	S8_18474302	S8_18474309	S8_18474312	S8_18474905	S8_18474906	S8_18474909	S8_18474982	S8_18475000	S8_18475032	S8_18539144	S8_18539196	S8_18539198	S8_18539204	S8_18539206	S8_18539223	S8_18539229	S8_18548316	S8_18571402	S8_18571537	S8_18571582	S8_18571592	S8_18583000	S8_18583037	S8_18583045	S8_18583046	S8_18855747	S8_18855789	S8_18855792	S8_18855801	S8_18855952	S8_18855955	S8_18855974	S8_18855975	S8_18855976	S8_18855977	S8_18855980	S8_18855991	S8_18859664	S8_18859682	S8_18859761	S8_18951800	S8_18951806	S8_18951814	S8_18951823	S8_18951824	S8_18951826	S8_18951840	S8_18952065	S8_18952066	S8_18952068	S8_18952087	S8_18952148	S8_18952150	S8_18952151	S8_18952152	S8_18952154	S8_18952158	S8_18952170	S8_18952177	S8_18952195	S8_18982643	S8_18982675	S8_18982677	S8_18982681	S8_19080248	S8_19080450	S8_19080460	S8_19080467	S8_19080482	S8_19080490	S8_19239833	S8_19239850	S8_19239860	S8_19240044	S8_19240050	S8_19240051	S8_19240060	S8_19240817	S8_19240819	S8_19240823	S8_19240827	S8_19240832	S8_19240877	S8_19240878	S8_19240895	S8_19243899	S8_19243905	S8_19243949	S8_19244328	S8_19244338	S8_19244361	S8_19244368	S8_19357387	S8_19456073	S8_19456142	S8_19585456	S8_19585459	S8_19585663	S8_19585685	S8_19717741	S8_19717748	S8_19717764	S8_19836653	S8_19836658	S8_19836681	S8_19837340	S8_19837347	S8_19837379	S8_19837381	S8_19838837	S8_19838840	S8_19838842	S8_19838864	S8_19838899	S8_19838901	S8_19838902	S8_19838907	S8_19838929	S8_19939932	S8_19939941	S8_19939972	S8_19941901	S8_20010129	S8_20203674	S8_20203836	S8_20205894	S8_20205919	S8_20264872	S8_20365889	S8_20365893	S8_20365902	S8_20365923	S8_20366146	S8_20366149	S8_20366156	S8_20366163	S8_20366169	S8_20366172	S8_20366661	S8_20498781	S8_20498815	S8_20500397	S8_20500399	S8_20500422	S8_20524468	S8_20528116	S8_20528123	S8_20529204	S8_20529301	S8_20546788	S8_20546808	S8_20548011	S8_20548016	S8_20548019	S8_20549772	S8_20774617	S8_20774626	S8_20785566	S8_20785594	S8_20785600	S8_20785602	S8_20864254	S8_20864256	S8_20864257	S8_20864258	S8_20864259	S8_20864260	S8_20864272	S8_20864273	S8_20913800	S8_20913805	S8_21239870	S8_21267105	S8_21267111	S8_21267125	S8_21267126	S8_21359646	S8_21359652	S8_21359653	S8_21359654	S8_21359655	S8_21359663	S8_21364290	S8_21381789	S8_21381808	S8_21381816	S8_21381819	S8_21381820	S8_21381822	S8_21382457	S8_21386823	S8_21386850	S8_21494464	S8_21496189	S8_21496195	S8_21496199	S8_21496201	S8_21496238	S8_21496240	S8_21496244	S8_21496246	S8_21499105	S8_21499108	S8_21499116	S8_21499117	S8_21499121	S8_21499124	S8_21499175	S8_21499179	S8_21499510	S8_21500955	S8_21501132	S8_21501142	S8_21502584	S8_21502587	S8_21502590	S8_21502591	S8_21502596	S8_21502604	S8_21508457	S8_21508487	S8_21508502	S8_21508504	S8_21508505	S8_21508513	S8_21508514	S8_21508534	S8_21509968	S8_21543707	S8_21543709	S8_21543722	S8_21543730	S8_21543741	S8_21606129	S8_21606130	S8_21606151	S8_21606217	S8_21606235	S8_21636177	S8_21636200	S8_21636209	S8_21636301	S8_21636530	S8_21638367	S8_21638411	S8_21639368	S8_21639377	S8_21639388	S8_21778124	S8_21778131	S8_21787999	S8_21838387	S8_21838427	S8_21838431	S8_21838451	S8_21838456	S8_22079767	S8_22463334	S8_22463354	S8_22463365	S8_22463386	S8_22463407	S8_22502565	S8_22524995	S8_22525069	S8_22550905	S8_22550908	S8_22550909	S8_22550912	S8_22550914	S8_22550916	S8_22550928	S8_22550940	S8_22550945	S8_22553674	S8_22555843	S8_22587036	S8_22587037	S8_22587038	S8_22587040	S8_22589487	S8_22868299	S8_22868454	S8_23275413	S8_23275493	S8_23276708	S8_23276712	S8_23276779	S8_23276780	S8_23276781	S8_23276782	S8_23276783	S8_23365123	S8_23365141	S8_23371435	S8_23387173	S8_23391366	S8_23391368	S8_23391378	S8_23392719	S8_23392727	S8_23393016	S8_23393017	S8_23393031	S8_23393062	S8_23435560	S8_23435571	S8_23435578	S8_23435597	S8_23435601	S8_23524566	S8_23524569	S8_23524588	S8_23524591	S8_23524599	S8_23524611	S8_23524624	S8_23554366	S8_23554487	S8_23555887	S8_23555893	S8_23567949	S8_23569507	S8_23569512	S8_23586523	S8_23586530	S8_23586541	S8_23586545	S8_23586558	S8_23706642	S8_23706649	S8_23710706	S8_23710744	S8_23710756	S8_23710758	S8_23710759	S8_23710760	S8_23710761	S8_23710762	S8_23710847	S8_23813810	S8_23813818	S8_23813819	S8_23813821	S8_23813826	S8_23813829	S8_23813830	S8_23851184	S8_23851203	S8_24124144	S8_24124201	S8_24124413	S8_24124443	S8_24163233	S8_24163249	S8_24163486	S8_24163489	S8_24163864	S8_24165067	S8_24168389	S8_24168410	S8_24168436	S8_24168437	S8_24168438	S8_24168441	S8_24168442	S8_24168444	S8_24168445	S8_24168446	S8_24168448	S8_24168451	S8_24169436	S8_24169449	S8_24169466	S8_24172174	S8_24172191	S8_24172218	S8_24172224	S8_24172693	S8_24172723	S8_24390320	S8_24391107	S8_24391109	S8_24391124	S8_24392194	S8_24392200	S8_24392263	S8_24435848	S8_24437534	S8_24437562	S8_24523378	S8_24523392	S8_24526971	S8_24556770	S8_24556815	S8_24556819	S8_24556827	S8_24556906	S8_24556923	S8_24556944	S8_24709699	S8_24709913	S8_24709924	S8_24709926	S8_24709927	S8_24709929	S8_24709931	S8_24709932	S8_24709933	S8_24709937	S8_24709938	S8_24711360	S8_24719752	S8_24719792	S8_24719805	S8_24719833	S8_24790513	S8_24790516	S8_24858749	S8_24858992	S8_24859012	S8_25111247	S8_25111290	S8_25112029	S8_25112034	S8_25112075	S8_25112076	S8_25112083	S8_25112168	S8_25112193	S8_25112198	S8_25112200	S8_25120664	S8_25121269	S8_25121304	S8_25122017	S8_25122395	S8_25122417	S8_25122419	S8_25122509	S8_25127972	S8_25205705	S8_25205728	S8_25205735	S8_25205759	S8_25205811	S8_25254078	S8_25254095	S8_25254428	S8_25254447	S8_25254518	S8_25254523	S8_25254543	S8_25254548	S8_25302183	S8_25302206	S8_25302208	S8_25303681	S8_25308478	S8_25308525	S8_25310606	S8_25310695	S8_25433464	S8_25433465	S8_25433805	S8_25433832	S8_25491553	S8_25491555	S8_25491589	S8_25491590	S8_25491591	S8_25491592	S8_25491593	S8_25491594	S8_25491596	S8_25491713	S8_25491716	S8_25522661	S8_25662348	S8_25815312	S8_25819184	S8_25819205	S8_25819219	S8_25929810	S8_25930276	S8_25930306	S8_25931464	S8_25931467	S8_25931483	S8_25931485	S8_25931489	S8_25931498	S8_25931500	S8_25931514	S8_26135295	S8_26178862	S8_26178887	S8_26683748	S8_26683752	S8_26683753	S8_26683758	S8_26683977	S8_26684740	S8_26684741	S8_26684742	S8_26684754	S8_26684763	S8_26687073	S8_26687085	S8_26687090	S8_26687095	S8_26687110	S8_26687111	S8_26687128	S8_26687132	S8_26687138	S8_26687149	S8_26735559	S8_26909822	S8_26909833	S8_26972142	S8_27191044	S8_27191065	S8_27194516	S8_27420782	S8_27420844	S8_27420853	S8_27420859	S8_27420880	S8_27475305	S8_27475314	S8_27475336	S8_27475337	S8_27475338	S8_27607297	S8_27607307	S8_27607323	S8_27711645	S8_27712146	S8_27712147	S8_27712163	S8_27712200	S8_27712224	S8_27712227	S8_27712233	S8_27712238	S8_27712573	S8_27715265	S8_27715288	S8_27716256	S8_27716283	S8_27716315	S8_27716319	S8_27716329	S8_27716334	S8_27722004	S8_27722018	S8_27722047	S8_27722052	S8_27722060	S8_27722119	S8_27722130	S8_27722592	S8_27722629	S8_27723054	S8_27723102	S8_27723105	S8_27723139	S8_27723258	S8_27723290	S8_27724529	S8_27724544	S8_27760146	S8_27760148	S8_27760259	S8_27760264	S8_27986125	S8_27986151	S8_27986721	S8_27986722	S8_27986723	S8_27986724	S8_27986732	S8_27986735	S8_27986776	S8_27996059	S8_28101593	S8_28101766	S8_28176522	S8_28176563	S8_28176576	S8_28176584	S8_28176622	S8_28176628	S8_28478179	S8_28478285	S8_28478307	S8_28478322	S8_28478327	S8_28478335	S8_28478342	S8_28478517	S8_28478520	S8_28586439	S8_29058402	S8_29092941	S8_29095376	S8_29095531	S8_29095542	S8_29095656	S8_29095658	S8_29095663	S8_29095676	S8_29095677	S8_29095678	S8_29095682	S8_29095684	S8_29235079	S8_29236122	S8_29236144	S8_29236160	S8_29358099	S8_29415288	S8_29938524	S8_29938527	S8_29973921	S8_29974832	S8_29975199	S8_29975211	S8_29975220	S8_29975233	S8_29975243	S8_29975270	S8_29975278	S8_29975280	S8_29976209	S8_30028885	S8_30028890	S8_30028926	S8_30028939	S8_30110187	S8_30110212	S8_30110213	S8_30236275	S8_30236295	S8_30236303	S8_30333376	S8_30333381	S8_30333383	S8_30342882	S8_30342893	S8_30342894	S8_30342896	S8_30342897	S8_30342909	S8_30342911	S8_30576313	S8_30679070	S8_30679140	S8_30679142	S8_30679166	S8_30693578	S8_30694337	S8_30792438	S8_30792850	S8_30792869	S8_32933824	S8_33051349	S8_33241011	S8_33241035	S8_33492368	S8_33492524	S8_33492528	S8_33492570	S8_33492573	S8_33664858	S8_33761274	S8_33806994	S8_33807026	S8_33807030	S8_33807039	S8_33807046	S8_33884264	S8_33884276	S8_33885296	S8_33885306	S8_33885316	S8_33885320	S8_33992895	S8_33992928	S8_33992944	S8_33992976	S8_33992984	S8_33994388	S8_33994409	S8_34056910	S8_34056938	S8_34056943	S8_34056946	S8_34056948	S8_34056949	S8_34056951	S8_34056953	S8_34212903	S8_34212907	S8_34212939	S8_34820117	S8_34966773	S8_34968361	S8_35350694	S8_35426665	S8_35523033	S8_35523059	S8_35609939	S8_35609972	S8_35610068	S8_35610105	S8_35610109	S8_35616449	S8_35616454	S8_35963946	S8_35963957	S8_35964023	S8_35964039	S8_35964231	S8_35964262	S8_35964281	S8_35964283	S8_35964442	S8_35964481	S8_35964488	S8_35965340	S8_35965346	S8_35965382	S8_35965397	S8_35965430	S8_36705107	S8_36705131	S8_36705143	S8_36705145	S8_36705150	S8_36740378	S8_36740381	S8_36740383	S8_36740386	S8_36740412	S8_36817554	S8_36817567	S8_36820503	S8_36820522	S8_36820529	S8_36820549	S8_36820554	S8_36820555	S8_36820697	S8_36821770	S8_36821785	S8_36821786	S8_36847239	S8_36847241	S8_36847361	S8_37006558	S8_37006567	S8_37006621	S8_37521826	S8_37521834	S8_37521865	S8_37521874	S8_37521905	S8_37521908	S8_37558901	S8_37558905	S8_37558906	S8_37558910	S8_37558913	S8_37558920	S8_37558951	S8_37558957	S8_37558958	S8_37558961	S8_37558992	S8_37558996	S8_37567773	S8_37568209	S8_37717404	S8_37791249	S8_37793104	S8_37793154	S8_37793159	S8_37793303	S8_37793369	S8_37940814	S8_37940816	S8_37941231	S8_37941232	S8_37941234	S8_37941241	S8_37941733	S8_37941743	S8_38444373	S8_38515831	S8_38789202	S8_38789218	S8_38789246	S8_38889242	S8_38889243	S8_38889269	S8_38889286	S8_38889290	S8_38889295	S8_38889306	S8_38889333	S8_38892615	S8_39524590	S8_39584224	S8_39584316	S8_39944441	S8_39944448	S8_39944467	S8_40165192	S8_40165194	S8_40165208	S8_40165232	S8_40166432	S8_40166897	S8_40615664	S8_40615691	S8_40615716	S8_40615791	S8_40631862	S8_40631906	S8_40631907	S8_40632157	S8_40752961	S8_40855771	S8_40856065	S8_40856067	S8_40897336	S8_40899025	S8_40899202	S8_41092496	S8_41092527	S8_41092532	S8_41092536	S8_41875830	S8_41876739	S8_41882254	S8_41882263	S8_41882328	S8_41985403	S8_41985409	S8_42033133	S8_42036813	S8_42036817	S8_42036970	S8_42145113	S8_42257401	S8_43480196	S8_44263956	S8_44263958	S8_44263992	S8_44263994	S8_44264001	S8_44264029	S8_44499650	S8_44560382	S8_44560402	S8_44779974	S8_44779975	S8_44779999	S8_44780030	S8_45228274	S8_45639154	S8_45639155	S8_45639156	S8_46531684	S8_46531686	S8_46531687	S8_46531688	S8_46531690	S8_46531691	S8_46531692	S8_46531695	S8_47334102	S8_47411289	S8_48892939	S8_48909339	S8_49722196	S8_49722200	S8_49722204	S8_49722224	S8_49722225	S8_49722227	S8_50942796	S8_50942841	S8_52068979	S8_53131925	S8_54538772	S8_54538802	S8_54538805	S8_54538830	S8_54567657	S8_54567661	S8_54702553	S8_54702554	S8_54702556	S8_54702580	S8_54702595	S8_54702597	S8_54702598	S8_54702599	S8_54702601	S8_54702603	S8_54702605	S8_54702607	S8_54702608	S8_54702647	S8_54702653	S8_54702661	S8_54702700	S8_54702907	S8_54703167	S8_54703170	S8_54703175	S8_54703179	S8_54703188	S8_54703212	S8_54703213	S8_54703216	S8_56604481	S8_56604482	S8_56604484	S8_56604488	S8_56604489	S8_56604506	S8_56605798	S8_56605799	S8_56605800	S8_56605801	S8_56605803	S8_56605804	S8_56605805	S8_56605808	S8_56668705	S8_57663003	S8_57885194	S8_58141139	S8_58141143	S8_58141146	S8_58141147	S8_58291670	S8_58291675	S8_58291684	S8_59119520	S8_59781350	S8_59781353	S8_59781355	S8_60724362	S8_60724371	S8_60783877	S8_60978591	S8_60978612	S8_61078583	S8_61078596	S8_61078598	S8_61078607	S8_61078624	S8_61078635	S8_61603927	S8_61603939	S8_61603951	S8_61603957	S8_62299817	S8_62299839	S8_62818065	S8_62823475	S8_62823492	S8_63302503	S8_63302734	S8_63308109	S8_63308112	S8_63308122	S8_63308143	S8_63308165	S8_63482550	S8_63660285	S8_63660291	S8_63660294	S8_63660296	S8_63660297	S8_63814168	S8_63826566	S8_63828415	S8_63828434	S8_64103361	S8_64103414	S8_64103444	S8_64104854	S8_64104857	S8_64104870	S8_64111084	S8_64111519	S8_64111522	S8_64111531	S8_64111532	S8_64111533	S8_64111558	S8_64111564	S8_64111566	S8_64111637	S8_64111813	S8_64111869	S8_64409261	S8_64409274	S8_64426334	S8_64426576	S8_64737444	S8_64737472	S8_64822271	S8_64822294	S8_64823853	S8_64824038	S8_65142538	S8_65499547	S8_65499561	S8_65499567	S8_65499568	S8_65499569	S8_65499570	S8_65748430	S8_65782588	S8_65823445	S8_65968698	S8_65968704	S8_65969221	S8_65969817	S8_66187957	S8_66262671	S8_66264240	S8_66318618	S8_66318623	S8_66318626	S8_66318628	S8_66318632	S8_66318640	S8_66318642	S8_66318807	S8_66855689	S8_66855703	S8_67033958	S8_67034083	S8_67034086	S8_67034087	S8_67177126	S8_67177151	S8_67177155	S8_67177215	S8_67222023	S8_67222038	S8_67367519	S8_67367522	S8_67368505	S8_67368551	S8_67485342	S8_67485998	S8_67486007	S8_67486701	S8_67486719	S8_67487597	S8_67487967	S8_67555495	S8_67555496	S8_67560469	S8_67560496	S8_67650160	S8_67651824	S8_67651832	S8_67651844	S8_67651861	S8_67651868	S8_67651869	S8_67651870	S8_67651878	S8_67651892	S8_67746888	S8_67746889	S8_67746893	S8_67747143	S8_67747148	S8_67747177	S8_67762095	S8_67762125	S8_67762134	S8_67762137	S8_67762140	S8_67915512	S8_67915521	S8_67915557	S8_67915592	S8_67915613	S8_67915679	S8_67915684	S8_67915700	S8_67916226	S8_67916227	S8_67916228	S8_67916229	S8_67916247	S8_67916250	S8_67916558	S8_68049898	S8_68050441	S8_68050466	S8_68050469	S8_68050475	S8_68050476	S8_68050672	S8_68050736	S8_68051464	S8_68051466	S8_68051467	S8_68051468	S8_68051469	S8_68051471	S8_68051549	S8_68052396	S8_68052544	S8_68052545	S8_68052547	S8_68052548	S8_68052550	S8_68052551	S8_68052552	S8_68052556	S8_68052558	S8_68052559	S8_68052560	S8_68052592	S8_68052597	S8_68257142	S8_68257146	S8_68257179	S8_68257180	S8_68257189	S8_68257210	S8_68257978	S8_68257994	S8_68258010	S8_68258024	S8_68258709	S8_68258711	S8_68258715	S8_68258741	S8_68419936	S8_68419956	S8_68419961	S8_68562285	S8_68562291	S8_68562294	S8_68562314	S8_68766071	S8_68766085	S8_68766120	S8_68808588	S8_68808590	S8_68808612	S8_68949045	S8_68949070	S8_68949077	S8_68949094	S8_68949097	S8_68949099	S8_69164897	S8_69164898	S8_69164900	S8_69164901	S8_69164903	S8_69164904	S8_69164905	S8_69164906	S8_69164910	S8_69170099	S8_69170106	S8_69170107	S8_69170141	S8_69170142	S8_69170143	S8_69170145	S8_69170148	S8_69191009	S8_69191043	S8_69191148	S8_69390380	S8_69390382	S8_69396682	S8_69396709	S8_69396712	S8_69396715	S8_69405671	S8_69405713	S8_69438075	S8_69760338	S8_70006371	S8_70006401	S8_70009514	S8_70009530	S8_70009554	S8_70010447	S8_70016775	S8_70019240	S8_70129415	S8_70129436	S8_70129437	S8_70216578	S8_70216582	S8_70216583	S8_70216633	S8_70524177	S8_70658761	S8_70659745	S8_70659758	S8_70662983	S8_70664748	S8_70666430	S8_70666463	S8_70845902	S8_70845959	S8_71691349	S8_71691369	S8_71691401	S8_71691402	S8_71691511	S8_71702531	S8_71705466	S8_72047703	S8_72171757	S8_72171904	S8_72171906	S8_72173074	S8_72173596	S8_72396946	S8_72396956	S8_72396957	S8_72396958	S8_72396960	S8_72396981	S8_72506298	S8_72553603	S8_72866781	S8_72866802	S8_72866836	S8_72950440	S8_72953753	S8_72953810	S8_72953826	S8_72953843	S8_72953864	S8_73103299	S8_73134258	S8_73467568	S8_73467592	S8_73470322	S8_73470343	S8_73564115	S8_73564120	S8_73564138	S8_73564153	S8_73564155	S8_73564160	S8_73564162	S8_73564166	S8_73564172	S8_73564179	S8_73568040	S8_73568069	S8_73568073	S8_73601492	S8_73601546	S8_73601549	S8_73805058	S8_73805081	S8_73807955	S8_73807965	S8_73807969	S8_73811570	S8_73926589	S8_73926664	S8_73928265	S8_73928278	S8_73929272	S8_73929323	S8_73942963	S8_73988785	S8_74318025	S8_74318049	S8_74918541	S8_74918656	S8_74957045	S8_74959004	S8_75121939	S8_75121944	S8_75122072	S8_75123425	S8_75123426	S8_75123428	S8_75123430	S8_75123431	S8_75140927	S8_75140937	S8_75146071	S8_75146084	S8_75146085	S8_75147802	S8_75147831	S8_75506549	S8_75506553	S8_75506580	S8_75506598	S8_75539592	S8_75539596	S8_75539615	S8_75539648	S8_75790806	S8_75790817	S8_75790898	S8_75790902	S8_75790904	S8_75790906	S8_75790907	S8_75790909	S8_75790916	S8_75790917	S8_75914595	S8_75914599	S8_75914681	S8_75914684	S8_75914686	S8_75939108	S8_75939123	S8_75939124	S8_75939138	S8_75939139	S8_75939140	S8_75939145	S8_75939150	S8_75939153	S8_75939163	S8_75939166	S8_75939178	S8_76115428	S8_76115544	S8_76220771	S8_76220789	S8_76222942	S8_76222952	S8_76222970	S8_76225508	S8_76320621	S8_76320622	S8_76320623	S8_76320626	S8_76320631	S8_76405614	S8_76405689	S8_76405696	S8_76424629	S8_76424630	S8_76424891	S8_76695341	S8_76726108	S8_76726118	S8_76726326	S8_76726754	S8_76726760	S8_76726761	S8_76726763	S8_76726766	S8_76726775	S8_76726776	S8_76726777	S8_76787092	S8_76787094	S8_76787122	S8_76824237	S8_76826556	S8_76879650	S8_77010396	S8_77010397	S8_77012658	S8_77012709	S8_77012778	S8_77012830	S8_77016504	S8_77016624	S8_77055702	S8_77055890	S8_77060563	S8_77060630	S8_77351012	S8_77351018	S8_77351021	S8_77351028	S8_77351035	S8_77352696	S8_77352700	S8_77352742	S8_77352744	S8_77352745	S8_77352746	S8_77352749	S8_77352750	S8_77352751	S8_77352752	S8_77352760	S8_77352780	S8_77391354	S8_77437901	S8_77437916	S8_77525089	S8_77525090	S8_77525092	S8_77525093	S8_77525094	S8_77525095	S8_77525097	S8_77525099	S8_77525100	S8_77525101	S8_77924093	S8_77924269	S8_77924271	S8_77924284	S8_77924313	S8_77941131	S8_77941180	S8_78054071	S8_78054271	S8_78160897	S8_78179661	S8_78179668	S8_78179838	S8_78406744	S8_78509848	S8_78509849	S8_78509855	S8_78510205	S8_78510222	S8_78516852	S8_78516856	S8_78516909	S8_78659171	S8_79021474	S8_79184637	S8_79184773	S8_79184777	S8_79184778	S8_79184779	S8_79184795	S8_79425179	S8_79542561	S8_79645538	S8_79675052	S8_79837609	S8_79838458	S8_79838464	S8_79840179	S8_80075218	S8_80085231	S8_80085234	S8_80091346	S8_80091347	S8_80091356	S8_80091360	S8_80091363	S8_80091365	S8_80091374	S8_80092092	S8_80236153	S8_80240130	S8_80240151	S8_80240634	S8_80240756	S8_80240796	S8_80434044	S8_80434048	S8_80434049	S8_80434056	S8_80434058	S8_80434079	S8_80507190	S8_80507205	S8_80599191	S8_80599218	S8_80601779	S8_80601792	S8_80601795	S8_80601796	S8_80645735	S8_80839213	S8_80839223	S8_80839224	S8_81765258	S8_81765263	S8_81765265	S8_81765298	S8_81986245	S8_81986251	S8_81986265	S8_81986292	S8_82095960	S8_82095962	S8_82095964	S8_82095965	S8_82095966	S8_82096034	S8_82399816	S8_82399847	S8_82399849	S8_82399853	S8_82573629	S8_82573636	S8_82573807	S8_82755118	S8_82755135	S8_82755148	S8_82755168	S8_82755214	S8_82755228	S8_83444642	S8_83444646	S8_83444769	S8_83444776	S8_83444798	S8_83444799	S8_83444848	S8_84081351	S8_84081352	S8_84081367	S8_84081369	S8_84442898	S8_84442922	S8_84663165	S8_84664428	S8_84664538	S8_84664539	S8_84664540	S8_84664541	S8_84664555	S8_85014938	S8_85065081	S8_85065084	S8_85065085	S8_85065088	S8_85065100	S8_85431299	S8_85431315	S8_85431319	S8_85431335	S8_85431346	S8_85431366	S8_85449253	S8_85449274	S8_85449302	S8_85449364	S8_85449383	S8_86009129	S8_86009157	S8_86009174	S8_86009192	S8_86595454	S8_86793266	S8_86793409	S8_87460105	S8_87466661	S8_87466682	S8_87466946	S8_87550763	S8_87555161	S8_87701434	S8_87731077	S8_88261232	S8_88261251	S8_88261471	S8_88261500	S8_88261510	S8_88261511	S8_88360804	S8_88360810	S8_88813867	S8_88813894	S8_88814071	S8_88892057	S8_88892062	S8_88892074	S8_89378058	S8_89593866	S8_89730814	S8_89730848	S8_89730890	S8_89730901	S8_89838779	S8_89840221	S8_89840255	S8_89840267	S8_89840272	S8_89840273	S8_89840275	S8_89840278	S8_89840279	S8_89840280	S8_89840284	S8_89840285	S8_89840287	S8_89840288	S8_89840329	S8_90126501	S8_90126522	S8_90126528	S8_90126537	S8_90126538	S8_90126544	S8_90126547	S8_90126549	S8_90126553	S8_90126557	S8_90126565	S8_90126577	S8_90127143	S8_90224211	S8_90224230	S8_90224240	S8_90344807	S8_90344827	S8_90456672	S8_90456673	S8_90456674	S8_90456675	S8_90456676	S8_90769043	S8_90769155	S8_90769159	S8_91358590	S8_91358594	S8_91358680	S8_91358700	S8_91358704	S8_91618996	S8_91618997	S8_91618998	S8_92080742	S8_92087501	S8_92087505	S8_92087556	S8_92434131	S8_92520549	S8_92571522	S8_92571727	S8_92587947	S8_92686222	S8_92686225	S8_92686229	S8_92808717	S8_92808726	S8_92808757	S8_92808773	S8_92808806	S8_93339412	S8_93339420	S8_93339468	S8_93481773	S8_93481828	S8_93481836	S8_93659258	S8_93659310	S8_93659335	S8_93696552	S8_93696553	S8_93696567	S8_93696575	S8_93696577	S8_93696605	S8_93874336	S8_93874377	S8_93876815	S8_93878607	S8_93878694	S8_94480479	S8_94480494	S8_94480500	S8_94844344	S8_94844590	S8_94924152	S8_94924154	S8_94924156	S8_94924170	S8_94924188	S8_94924190	S8_95606534	S8_95606537	S8_95606549	S8_95606585	S8_95606608	S8_95606620	S8_95606637	S8_95745400	S8_96359974	S8_96359999	S8_96363878	S8_96363908	S8_96363911	S8_96363914	S8_96363928	S8_96363929	S8_96363978	S8_96364007	S8_96364020	S8_96462777	S8_96490992	S8_96491012	S8_96491013	S8_96491017	S8_96491018	S8_96491022	S8_96491030	S8_96583590	S8_96584195	S8_96678831	S8_96678834	S8_96678836	S8_96678857	S8_96931222	S8_96931250	S8_96931370	S8_96931732	S8_97095924	S8_97095925	S8_97095927	S8_97095928	S8_97095961	S8_97095962	S8_97095963	S8_97095965	S8_97095966	S8_97095972	S8_97095976	S8_97095979	S8_97095981	S8_97369509	S8_97369535	S8_97569401	S8_97569422	S8_97572806	S8_97573993	S8_97856599	S8_97856621	S8_98036981	S8_98036988	S8_98037000	S8_98037146	S8_98614492	S8_98614498	S8_98614501	S8_98614528	S8_98614537	S8_98614634	S8_98614681	S8_98614685	S8_98725346	S8_98727984	S8_98978192	S8_98978222	S8_99366527	S8_99680673	S8_99794632	S8_100368931	S8_100368944	S8_100381646	S8_101128328	S8_101170176	S8_101170192	S8_101738516	S8_102211319	S8_102211381	S8_102211423	S8_102211425	S8_102776032	S8_102776034	S8_102776266	S8_102784072	S8_102784087	S8_102784102	S8_103047735	S8_103047746	S8_103047908	S8_103047930	S8_103047932	S8_103047937	S8_103047960	S8_103049205	S8_103049219	S8_103049251	S8_103140384	S8_103150489	S8_103150501	S8_103150502	S8_103150542	S8_103150555	S8_103150580	S8_103152735	S8_103152750	S8_103152751	S8_103152777	S8_103152813	S8_103192767	S8_103192782	S8_103220702	S8_103220703	S8_103220705	S8_103220716	S8_103252147	S8_103254817	S8_103254821	S8_103254848	S8_103254905	S8_103254911	S8_103254947	S8_103255151	S8_103255361	S8_103255366	S8_103281952	S8_103282812	S8_103282829	S8_103282845	S8_103459186	S8_103459192	S8_103459207	S8_103474893	S8_103508761	S8_103508877	S8_103508906	S8_103508911	S8_103508912	S8_103508913	S8_103508914	S8_103508916	S8_103828616	S8_103828673	S8_103834245	S8_103834295	S8_103881925	S8_103881959	S8_103882162	S8_103886074	S8_103886085	S8_103886089	S8_103886100	S8_103886104	S8_103886113	S8_103899387	S8_103899391	S8_103899421	S8_103899454	S8_103899460	S8_103900181	S8_103900214	S8_104000752	S8_104000753	S8_104000754	S8_104001782	S8_104001814	S8_104001819	S8_104001849	S8_104001857	S8_104001895	S8_104003718	S8_104003757	S8_104012179	S8_104012310	S8_104109078	S8_104109088	S8_104109093	S8_104127119	S8_104127121	S8_104127178	S8_104160260	S8_104194914	S8_104219086	S8_104220003	S8_104220009	S8_104220012	S8_104220015	S8_104220017	S8_104220045	S8_104220054	S8_104220057	S8_104421771	S8_104421900	S8_104421948	S8_104422564	S8_104422586	S8_104422593	S8_104422605	S8_104422656	S8_104572848	S8_104625587	S8_104625604	S8_104664334	S8_104666430	S8_104666458	S8_104666509	S8_104782248	S8_104782276	S8_104782295	S8_104782321	S8_104782881	S8_104782900	S8_104834995	S8_104835015	S8_104887731	S8_104887748	S8_104887771	S8_104887814	S8_104887815	S8_104887817	S8_104887843	S8_104887855	S8_104887865	S8_104887869	S8_104892670	S8_104892725	S8_105238282	S8_105238534	S8_105572891	S8_105573008	S8_105604541	S8_105604583	S8_105604584	S8_105604585	S8_105604622	S8_105604639	S8_105607207	S8_105683169	S8_105683213	S8_105774828	S8_105774867	S8_105777229	S8_105778367	S8_105778378	S8_105778392	S8_105835848	S8_105835920	S8_105835921	S8_105835923	S8_105835924	S8_105835933	S8_105835934	S8_105835936	S8_105835937	S8_105835942	S8_105835943	S8_105836061	S8_105916205	S8_105916303	S8_105916328	S8_106233719	S8_106351444	S8_106357935	S8_106357951	S8_106357967	S8_106357989	S8_106357991	S8_106357995	S8_106434647	S8_106434706	S8_106434712	S8_106592790	S8_106592793	S8_106592798	S8_106592818	S8_106592819	S8_106757804	S8_106757955	S8_106758001	S8_106923668	S8_106923683	S8_106923760	S8_106923762	S8_106923763	S8_106923766	S8_106923767	S8_106925185	S8_106932069	S8_106932077	S8_106963030	S8_106963039	S8_106963044	S8_107108897	S8_107161359	S8_107161394	S8_107161424	S8_107161430	S8_107179024	S8_107187658	S8_107286724	S8_107286747	S8_107286749	S8_107286750	S8_107286752	S8_107286759	S8_107286761	S8_107398982	S8_107398991	S8_107399023	S8_107623618	S8_107623639	S8_108068145	S8_108068164	S8_108068165	S8_108068178	S8_108068179	S8_108068203	S8_108068205	S8_108068207	S8_108068224	S8_108162603	S8_108162605	S8_108162618	S8_108475748	S8_108475749	S8_108475840	S8_108475847	S8_108475851	S8_108569286	S8_108569291	S8_108569292	S8_108569293	S8_108569840	S8_108569847	S8_108569848	S8_108569852	S8_108569853	S8_108569873	S8_108570472	S8_108570474	S8_108570486	S8_108570518	S8_108605342	S8_108954365	S8_108954730	S8_108954743	S8_109068291	S8_109068441	S8_109068474	S8_109068486	S8_109071236	S8_109071237	S8_109071242	S8_109071388	S8_109071440	S8_109076966	S8_109076971	S8_109076974	S8_109076981	S8_109076996	S8_109077010	S8_109077017	S8_109079613	S8_109079640	S8_109083792	S8_109085004	S8_109187117	S8_109187130	S8_109187179	S8_109190674	S8_109190697	S8_109190701	S8_109190742	S8_109192673	S8_109194088	S8_109194125	S8_109194469	S8_109194494	S8_109285299	S8_109469487	S8_109469491	S8_109469547	S8_109469557	S8_109548951	S8_109676032	S8_109676040	S8_109747318	S8_109747345	S8_109954372	S8_110497994	S8_110497997	S8_110498027	S8_110498051	S8_110966925	S8_110967008	S8_111039061	S8_111039321	S8_111039325	S8_111039344	S8_111039345	S8_111039346	S8_111039347	S8_111039353	S8_111039354	S8_111127209	S8_111127239	S8_111127240	S8_111127245	S8_111127270	S8_111127293	S8_111286387	S8_111748501	S8_111748523	S8_111748561	S8_111748563	S8_111748588	S8_111759191	S8_111759212	S8_111759219	S8_111759237	S8_111875926	S8_111875927	S8_112357962	S8_112357964	S8_112620032	S8_112620040	S8_112620058	S8_112620079	S8_112620087	S8_112882584	S8_112882602	S8_112883991	S8_112884051	S8_112884311	S8_112884331	S8_112884332	S8_112884333	S8_112884340	S8_112884342	S8_112884386	S8_113004128	S8_113004132	S8_113004133	S8_113057020	S8_113057024	S8_113057035	S8_113165231	S8_113270575	S8_113271098	S8_113368982	S8_113368999	S8_113369005	S8_113369191	S8_113369209	S8_113369217	S8_113419147	S8_113419169	S8_113419171	S8_113419178	S8_113495962	S8_113495968	S8_113496026	S8_114095759	S8_114095807	S8_114334078	S8_114334099	S8_114337717	S8_114337756	S8_114337757	S8_114337758	S8_114337759	S8_114407530	S8_114506156	S8_114506275	S8_114508909	S8_114527733	S8_114527847	S8_114530662	S8_114530670	S8_114760265	S8_115239278	S8_115333404	S8_115333455	S8_115334009	S8_115492405	S8_115492555	S8_115696713	S8_115697133	S8_115727752	S8_115972271	S8_115972282	S8_115972305	S8_115976114	S8_115976130	S8_115976182	S8_115976186	S8_115976198	S8_115976210	S8_115976213	S8_115976216	S8_115979106	S8_116049077	S8_116049089	S8_116049130	S8_116059775	S8_116428932	S8_116428942	S8_116428943	S8_116444576	S8_116444609	S8_116444616	S8_116488973	S8_116488975	S8_116488993	S8_116489326	S8_116489338	S8_116533798	S8_116547138	S8_116547161	S8_116547168	S8_116547173	S8_116547174	S8_116547183	S8_116547188	S8_116547240	S8_116547257	S8_116813143	S8_116813155	S8_117105696	S8_117173561	S8_117496006	S8_117576966	S8_117947110	S8_118007021	S8_118695393	S8_118695394	S8_118695402	S8_118695403	S8_118695409	S8_118695416	S8_118695442	S8_118707447	S8_118707673	S8_118707674	S8_118707676	S8_118707678	S8_118707679	S8_118707681	S8_118707688	S8_118707696	S8_118707703	S8_118707722	S8_118707746	S8_118707747	S8_118707994	S8_118896835	S8_118896836	S8_118977638	S8_118977651	S8_119146105	S8_119257656	S8_119321720	S8_119321754	S8_119420086	S8_119420087	S8_119420089	S8_119420090	S8_119420093	S8_119420096	S8_119420098	S8_119420099	S8_119421277	S8_119421291	S8_119422672	S8_119422691	S8_119422726	S8_119492130	S8_119492142	S8_119492158	S8_119492455	S8_119492479	S8_119492485	S8_119492496	S8_119593008	S8_119593019	S8_119691433	S8_119691450	S8_119691493	S8_119691496	S8_119691533	S8_119698273	S8_119699738	S8_119699750	S8_119699808	S8_119699810	S8_119775303	S8_119775351	S8_119775360	S8_119775361	S8_119775364	S8_119775365	S8_119775366	S8_119775368	S8_119775369	S8_119775370	S8_119775382	S8_119775395	S8_119992888	S8_119992949	S8_119992951	S8_119992957	S8_120067575	S8_120214674	S8_120214730	S8_120214733	S8_120216088	S8_120363601	S8_120363612	S8_120363626	S8_120363632	S8_120465656	S8_120465690	S8_120470225	S8_120521817	S8_120521831	S8_120521833	S8_120521954	S8_120521958	S8_120521961	S8_120778258	S8_120778259	S8_120778274	S8_120778275	S8_121035141	S8_121036302	S8_121036322	S8_121036930	S8_121036944	S8_121126375	S8_121126397	S8_121126398	S8_121126400	S8_121141095	S8_121143724	S8_121407009	S8_121407010	S8_121407011	S8_121407013	S8_121407016	S8_121407020	S8_121407021	S8_121407023	S8_121407024	S8_121407025	S8_121407026	S8_121407027	S8_121407056	S8_121528465	S8_121528467	S8_121528497	S8_121534304	S8_121534307	S8_121534464	S8_121657106	S8_121657122	S8_121739112	S8_121739121	S8_121739156	S8_121752189	S8_121824832	S8_121824842	S8_121845209	S8_121845210	S8_121845212	S8_121845213	S8_121973510	S8_121973561	S8_122038930	S8_122053289	S8_122281432	S8_122513920	S8_122648513	S8_122648517	S8_122648564	S8_122792757	S8_122792765	S8_123056770	S8_123056783	S8_123056797	S8_123056800	S8_123056819	S8_123056822	S8_123103926	S8_123103986	S8_123104007	S8_123104072	S8_123104207	S8_123104268	S8_123105100	S8_123105225	S8_123186807	S8_123186864	S8_123186865	S8_123186866	S8_123186873	S8_123186881	S8_123187774	S8_123188309	S8_123503336	S8_123503350	S8_123642637	S8_123642641	S8_123642642	S8_123787355	S8_123818485	S8_123818508	S8_123818511	S8_123945045	S8_123950064	S8_123950109	S8_123950140	S8_124073631	S8_124073639	S8_124073656	S8_124499846	S8_124548271	S8_124548301	S8_124548326	S8_124548767	S8_124741362	S8_124741366	S8_124741383	S8_124741389	S8_124780100	S8_124780427	S8_124780436	S8_124780437	S8_124780468	S8_124780567	S8_124913205	S8_124939662	S8_124957052	S8_124957070	S8_124957099	S8_124957167	S8_124957193	S8_124957212	S8_124961553	S8_124961563	S8_124961581	S8_125139947	S8_125144116	S8_125144133	S8_125144146	S8_125265031	S8_125265066	S8_125354459	S8_125354525	S8_125354536	S8_125354562	S8_125482813	S8_125526396	S8_125526418	S8_125526435	S8_125535871	S8_125535888	S8_125535891	S8_125535934	S8_125541504	S8_125541956	S8_125544597	S8_125544606	S8_125544610	S8_125544611	S8_125544621	S8_125544636	S8_125544637	S8_125544650	S8_125870256	S8_125876198	S8_125876215	S8_125886238	S8_125886241	S8_125886242	S8_125886268	S8_126050297	S8_126050306	S8_126050346	S8_126050358	S8_126239391	S8_126392607	S8_126392610	S8_126392614	S8_126392674	S8_126392678	S8_126441663	S8_126885347	S8_126885348	S8_126885350	S8_126885366	S8_126888842	S8_126892136	S8_126892199	S8_126911824	S8_126911974	S8_126912008	S8_126912011	S8_126912020	S8_126969436	S8_126969437	S8_126976879	S8_126976969	S8_126976974	S8_126976993	S8_127403824	S8_127403874	S8_127682195	S8_127757939	S8_127828412	S8_127832063	S8_127832074	S8_127832078	S8_127832083	S8_127832088	S8_127832093	S8_127832113	S8_127859410	S8_127859436	S8_127859442	S8_127860042	S8_127886388	S8_127887148	S8_127887154	S8_127887158	S8_127887159	S8_127887162	S8_127887184	S8_127887192	S8_127977107	S8_127977111	S8_128032094	S8_128032128	S8_128032134	S8_128032225	S8_128032307	S8_128032347	S8_128032435	S8_128032453	S8_128032475	S8_128032476	S8_128032482	S8_128033736	S8_128033748	S8_128033763	S8_128033777	S8_128044625	S8_128194101	S8_128194103	S8_128194107	S8_128194109	S8_128194116	S8_128194118	S8_128194120	S8_128194121	S8_128194122	S8_128194124	S8_128194704	S8_128194787	S8_128196136	S8_128198933	S8_128199107	S8_128205397	S8_128205408	S8_128210639	S8_128210656	S8_128211391	S8_128211407	S8_128211408	S8_128211411	S8_128211412	S8_128211418	S8_128217793	S8_128217813	S8_128217854	S8_128217859	S8_128217863	S8_128217867	S8_128257225	S8_128257399	S8_128348171	S8_128348174	S8_128348177	S8_128348181	S8_128348190	S8_128348193	S8_128348215	S8_128603844	S8_128604327	S8_128604339	S8_128604341	S8_128604752	S8_128619665	S8_128619677	S8_128619678	S8_128619679	S8_128619688	S8_128619713	S8_128625765	S8_128625788	S8_128626007	S8_128626040	S8_128626048	S8_128626226	S8_128626245	S8_128626270	S8_128626271	S8_128626273	S8_128626332	S8_128735178	S8_128742068	S8_129103187	S8_129103200	S8_129280911	S8_129536818	S8_129536829	S8_129536859	S8_129536867	S8_129536868	S8_129536870	S8_129536871	S8_129536872	S8_129536873	S8_129536950	S8_129536952	S8_129537004	S8_129743439	S8_129805843	S8_130184472	S8_130184477	S8_130184478	S8_130184480	S8_130184484	S8_130184485	S8_130184490	S8_130184491	S8_130580516	S8_130582486	S8_131136923	S8_131136939	S8_131136959	S8_131404802	S8_131439715	S8_131440515	S8_131440545	S8_131819827	S8_131819947	S8_131825859	S8_132235554	S8_132235567	S8_132435892	S8_132435911	S8_132436167	S8_132436206	S8_132436290	S8_132436293	S8_132436725	S8_132436766	S8_132440902	S8_132450228	S8_132450238	S8_132450298	S8_132495853	S8_132495854	S8_132495872	S8_132495886	S8_132495921	S8_132497319	S8_132497352	S8_132497353	S8_132497354	S8_132497355	S8_132497358	S8_132497402	S8_132650231	S8_132650237	S8_132650288	S8_132650291	S8_132970451	S8_132970484	S8_132971130	S8_132971278	S8_132972021	S8_132972104	S8_132972111	S8_132972134	S8_132972152	S8_132978450	S8_133023926	S8_133023933	S8_133026204	S8_133026209	S8_133026293	S8_133026319	S8_133026329	S8_133038048	S8_133038050	S8_133243216	S8_133385133	S8_133385134	S8_133385135	S8_133385136	S8_133385149	S8_133385175	S8_133386281	S8_133386289	S8_133386743	S8_133395270	S8_133395285	S8_133395387	S8_133395396	S8_133395931	S8_133395941	S8_133395970	S8_133674582	S8_133674598	S8_133674633	S8_133734568	S8_133734602	S8_133734605	S8_133734639	S8_134043424	S8_134043505	S8_134043519	S8_134043895	S8_134044653	S8_134044678	S8_134051980	S8_134119723	S8_134119742	S8_134119743	S8_134119848	S8_134120027	S8_134120047	S8_134120053	S8_134120084	S8_134424021	S8_134424054	S8_134424120	S8_134424141	S8_134761884	S8_134761886	S8_134841339	S8_134841833	S8_134841866	S8_134841926	S8_134965169	S8_134965246	S8_134971820	S8_134971823	S8_134971828	S8_134971834	S8_135037342	S8_135038008	S8_135161875	S8_135175629	S8_135175633	S8_135175653	S8_135175667	S8_135273981	S8_135274032	S8_135289821	S8_135353606	S8_135353608	S8_135484109	S8_135484180	S8_135484186	S8_135484201	S8_135484210	S8_135487739	S8_135488803	S8_135491156	S8_135491433	S8_135642967	S8_135643017	S8_135737540	S8_135737544	S8_135737588	S8_135743549	S8_135743550	S8_135743552	S8_135743556	S8_135743559	S8_135743560	S8_135743563	S8_135743580	S8_135743593	S8_135872535	S8_135872701	S8_135872719	S8_135928851	S8_135928954	S8_135939788	S8_136011179	S8_136011196	S8_136175038	S8_136175054	S8_136175056	S8_136175078	S8_136175151	S8_136284801	S8_136284818	S8_136284841	S8_136284974	S8_136284989	S8_136284995	S8_136284997	S8_136349665	S8_136349775	S8_136349801	S8_136349920	S8_136500209	S8_136504496	S8_136504511	S8_136504523	S8_136505357	S8_136505367	S8_136505390	S8_136508304	S8_136508353	S8_136508355	S8_136508356	S8_136508357	S8_136508358	S8_136508401	S8_136508403	S8_136508405	S8_136519775	S8_136519781	S8_136519819	S8_136654380	S8_136654406	S8_136654465	S8_136654480	S8_136698219	S8_136698220	S8_136698228	S8_136836787	S8_136858184	S8_136858189	S8_136858199	S8_136858214	S8_136858237	S8_136858238	S8_136858244	S8_136858249	S8_136858250	S8_136858253	S8_136858277	S8_137157315	S8_137160544	S8_137171410	S8_137171417	S8_137171436	S8_137171512	S8_137244541	S8_137261881	S8_137261883	S8_137415682	S8_137415699	S8_137415724	S8_137415725	S8_137415822	S8_137427781	S8_137427798	S8_137427907	S8_137427918	S8_137427919	S8_137738473	S8_137739312	S8_137866780	S8_137866789	S8_137867002	S8_137867046	S8_137867156	S8_137867199	S8_137940246	S8_137940263	S8_137940429	S8_137946603	S8_137946939	S8_137946954	S8_137946959	S8_138049444	S8_138089618	S8_138089621	S8_138094048	S8_138094052	S8_138094066	S8_138094069	S8_138094070	S8_138095344	S8_138095361	S8_138159704	S8_138159713	S8_138159722	S8_138159737	S8_138159756	S8_138159763	S8_138161132	S8_138161158	S8_138558809	S8_138558827	S8_138558828	S8_138558856	S8_138558890	S8_138558897	S8_138558898	S8_138560452	S8_138560464	S8_138560474	S8_138560475	S8_138560480	S8_138560482	S8_138560483	S8_138560497	S8_138560500	S8_138560532	S8_138560587	S8_138560602	S8_138779487	S8_138779629	S8_138779635	S8_138825323	S8_139052080	S8_139052109	S8_139052628	S8_139052640	S8_139052663	S8_139153536	S8_139153546	S8_139154769	S8_139154779	S8_139154780	S8_139154979	S8_139154982	S8_139154989	S8_139154991	S8_139154997	S8_139304472	S8_139304531	S8_139304560	S8_139304562	S8_139307310	S8_139307357	S8_139408437	S8_139408455	S8_139411517	S8_139411520	S8_139412045	S8_139412180	S8_139412293	S8_139412295	S8_139412340	S8_139545918	S8_139545943	S8_139545944	S8_139675417	S8_139675459	S8_139675500	S8_139675531	S8_139676059	S8_139676079	S8_139676107	S8_139676108	S8_139676138	S8_139676141	S8_139676912	S8_139676938	S8_139676940	S8_139676941	S8_139676942	S8_139677105	S8_139677620	S8_139926705	S8_139926720	S8_139926731	S8_139926742	S8_140009472	S8_140009473	S8_140012801	S8_140012810	S8_140012815	S8_140016592	S8_140017536	S8_140017565	S8_140115354	S8_140115382	S8_140253414	S8_140386012	S8_140386017	S8_140401384	S8_140401398	S8_140401404	S8_140938820	S8_141118534	S8_141118579	S8_141118586	S8_141118600	S8_141118834	S8_141119839	S8_141119956	S8_141119977	S8_141119999	S8_141120080	S8_141125463	S8_141125464	S8_141125465	S8_141125467	S8_141125468	S8_141125499	S8_141125510	S8_141125512	S8_141126002	S8_141126003	S8_141126004	S8_141181584	S8_141181609	S8_141181613	S8_141181623	S8_141194255	S8_141194323	S8_141194434	S8_141194436	S8_141194437	S8_141194438	S8_141194439	S8_141194441	S8_141194443	S8_141194444	S8_141194450	S8_141194451	S8_141194453	S8_141194458	S8_141194519	S8_141194527	S8_141328469	S8_141328475	S8_141328504	S8_141328597	S8_141328599	S8_141328600	S8_141328602	S8_141328655	S8_141407435	S8_141407440	S8_141407478	S8_141590169	S8_141590201	S8_141805682	S8_141811906	S8_141811923	S8_141811957	S8_142338475	S8_142395111	S8_142471801	S8_142471802	S8_142593367	S8_142593412	S8_142606764	S8_142606765	S8_142606793	S8_142606800	S8_142606931	S8_142734426	S8_142734507	S8_142739579	S8_142739582	S8_142739590	S8_142739600	S8_142739612	S8_142739618	S8_142746690	S8_142746697	S8_142746699	S8_142746702	S8_142746703	S8_142746709	S8_142746711	S8_142746785	S8_142747806	S8_142747821	S8_142747841	S8_142747842	S8_142844442	S8_142844448	S8_142844452	S8_142846064	S8_142846089	S8_142846090	S8_142846091	S8_142920854	S8_142920856	S8_142920875	S8_142998698	S8_142998723	S8_143026959	S8_143049434	S8_143049437	S8_143049438	S8_143049440	S8_143050559	S8_143050570	S8_143076333	S8_143076410	S8_143076414	S8_143076419	S8_143076453	S8_143076456	S8_143076460	S8_143076462	S8_143080862	S8_143080880	S8_143080884	S8_143080886	S8_143080891	S8_143080893	S8_143080900	S8_143080909	S8_143080911	S8_143080912	S8_143080915	S8_143080916	S8_143080918	S8_143080919	S8_143080921	S8_143080952	S8_143279508	S8_143279845	S8_143279851	S8_143279857	S8_143279859	S8_143279864	S8_143279874	S8_143279875	S8_143279876	S8_143279900	S8_143279902	S8_143279904	S8_143441571	S8_143441587	S8_143441597	S8_143441639	S8_143441674	S8_143496352	S8_143496360	S8_143496423	S8_143497618	S8_143497864	S8_143498346	S8_143498365	S8_143498387	S8_143564354	S8_143564380	S8_143747538	S8_143747567	S8_143747602	S8_143747614	S8_143748889	S8_143749002	S8_143749044	S8_143825452	S8_143825480	S8_143825492	S8_143825507	S8_143825531	S8_143867916	S8_143867923	S8_143867927	S8_143867929	S8_143867932	S8_143867935	S8_143867936	S8_144118965	S8_144197722	S8_144198763	S8_144198834	S8_144385154	S8_144385313	S8_144495215	S8_144495238	S8_144495240	S8_144495262	S8_144495269	S8_144717835	S8_144717851	S8_144717876	S8_144717878	S8_144717884	S8_144717889	S8_144717917	S8_144899733	S8_144899738	S8_144899790	S8_144899812	S8_144902929	S8_144902950	S8_144902954	S8_144902965	S8_144902971	S8_144902972	S8_144902977	S8_144902979	S8_144902984	S8_144902985	S8_144902986	S8_144902987	S8_144902991	S8_145122922	S8_145122927	S8_145122930	S8_145122951	S8_145122981	S8_145123005	S8_145123014	S8_145123018	S8_145145084	S8_145538501	S8_145538566	S8_145555085	S8_145555138	S8_145555146	S8_145556164	S8_145556186	S8_145689785	S8_145689786	S8_145690242	S8_145690255	S8_145984795	S8_145984811	S8_146094127	S8_146094150	S8_146094152	S8_146094153	S8_146094155	S8_146094158	S8_146094160	S8_146094161	S8_146094167	S8_146094169	S8_146094172	S8_146094173	S8_146094174	S8_146094191	S8_146105238	S8_146105427	S8_146180205	S8_146180214	S8_146180560	S8_146180584	S8_146180608	S8_146180632	S8_146205985	S8_146206022	S8_146206041	S8_146318355	S8_146318589	S8_146409900	S8_146409912	S8_146410644	S8_146410667	S8_146410669	S8_146410674	S8_146410781	S8_146410785	S8_146410790	S8_146410814	S8_146410821	S8_146413575	S8_146413598	S8_146413600	S8_146415826	S8_146415859	S8_146415863	S8_146415870	S8_146418835	S8_146418841	S8_146418845	S8_146537318	S8_146537356	S8_146553973	S8_146554039	S8_146554054	S8_146595867	S8_146595880	S8_146595892	S8_146595944	S8_146595945	S8_146595946	S8_146595954	S8_146595956	S8_146595972	S8_146619638	S8_146619657	S8_146725794	S8_147385257	S8_147566240	S8_147566255	S8_147566282	S8_147566284	S8_147566322	S8_147728841	S8_147728842	S8_147728843	S8_147728858	S8_147755679	S8_147891695	S8_147891790	S8_148194234	S8_148194255	S8_148194257	S8_148194258	S8_148194260	S8_148194261	S8_148194263	S8_148194266	S8_148194271	S8_148194272	S8_148194274	S8_148194275	S8_148194304	S8_148194307	S8_148194315	S8_148194317	S8_148194327	S8_148194329	S8_148194332	S8_148194352	S8_148359888	S8_148605568	S8_148605599	S8_148696930	S8_148699142	S8_148699175	S8_148699176	S8_148699185	S8_148699200	S8_148699217	S8_148782309	S8_148782358	S8_148782372	S8_148784086	S8_148785245	S8_148785248	S8_148785266	S8_148916609	S8_148916636	S8_148916642	S8_148916648	S8_148916651	S8_148917552	S8_148917553	S8_148917554	S8_148917563	S8_148917564	S8_148917565	S8_148917567	S8_148917569	S8_148917570	S8_148917571	S8_148917572	S8_148917574	S8_148917578	S8_148917622	S8_148917662	S8_148917671	S8_148920962	S8_148920982	S8_148921006	S8_148921009	S8_148921010	S8_148947095	S8_148947100	S8_148947106	S8_148947719	S8_148947813	S8_148977190	S8_148978487	S8_148978506	S8_148978510	S8_148978524	S8_148978671	S8_148978674	S8_149451631	S8_149451640	S8_149451661	S8_149451663	S8_149451819	S8_149451820	S8_149451821	S8_149451844	S8_149451859	S8_149473951	S8_149473957	S8_149473962	S8_149473963	S8_149473989	S8_149473992	S8_149473995	S8_149501943	S8_149501956	S8_149501981	S8_149501986	S8_149501987	S8_149501995	S8_149523577	S8_149523602	S8_149523603	S8_149523609	S8_149530940	S8_149530973	S8_149531051	S8_149596635	S8_149596773	S8_149596782	S8_149596783	S8_149596786	S8_149596797	S8_149792409	S8_149792424	S8_149792431	S8_149792433	S8_149792483	S8_149792559	S8_149793853	S8_149793908	S8_150109067	S8_150109163	S8_150109164	S8_150109166	S8_150109167	S8_150109169	S8_150109170	S8_150109182	S8_150109894	S8_150109948	S8_150159020	S8_150164673	S8_150164695	S8_150205875	S8_150205883	S8_150205884	S8_150206240	S8_150236117	S8_150236119	S8_150236130	S8_150236133	S8_150236142	S8_150236258	S8_150236266	S8_150236288	S8_150334719	S8_150334745	S8_150334754	S8_150334769	S8_150334774	S8_150334796	S8_150335162	S8_150341908	S8_150341915	S8_150347565	S8_150391194	S8_150402378	S8_150402406	S8_150402407	S8_150402409	S8_150402411	S8_150402412	S8_150402413	S8_150433283	S8_150433617	S8_150433641	S8_150433646	S8_150433652	S8_150433674	S8_150434071	S8_150434118	S8_150483271	S8_150483287	S8_150483306	S8_150483373	S8_150519451	S8_150550760	S8_150550763	S8_150561420	S8_150561455	S8_150563019	S8_150563026	S8_150563029	S8_150563067	S8_150756136	S8_150758294	S8_150758632	S8_150758685	S8_150758695	S8_150837515	S8_150837584	S8_150837585	S8_150837586	S8_150837587	S8_150837588	S8_150837589	S8_150837625	S8_150837626	S8_150837627	S8_150837628	S8_150837642	S8_150837643	S8_150850250	S8_150850268	S8_150850937	S8_150850947	S8_150867184	S8_150867197	S8_150867207	S8_150867224	S8_150921652	S8_150921654	S8_150921688	S8_150921786	S8_150921790	S8_150924954	S8_150924968	S8_150924985	S8_150924991	S8_150933205	S8_150933313	S8_150933641	S8_150933661	S8_150933665	S8_150935489	S8_150935515	S8_150936427	S8_150936607	S8_150936628	S8_150936814	S8_150936827	S8_150985119	S8_150985177	S8_150985188	S8_150985201	S8_150994620	S8_151115560	S8_151115592	S8_151150073	S8_151150090	S8_151150096	S8_151280981	S8_151281003	S8_151281004	S8_151281023	S8_151371360	S8_151371363	S8_151371366	S8_151423425	S8_151423578	S8_151513614	S8_151513634	S8_151513692	S8_151513693	S8_151513698	S8_151513710	S8_151513729	S8_151596654	S8_151596655	S8_151596677	S8_151644831	S8_151644852	S8_151644858	S8_151682555	S8_151682690	S8_151682699	S8_151686393	S8_151686394	S8_151884791	S8_151884808	S8_151911791	S8_151911820	S8_151911870	S8_151911883	S8_151930987	S8_151930989	S8_151930990	S8_151930992	S8_151930993	S8_151931379	S8_151976925	S8_151976936	S8_151976957	S8_152031656	S8_152031659	S8_152031661	S8_152031664	S8_152031665	S8_152031666	S8_152031700	S8_152106156	S8_152106157	S8_152106160	S8_152106219	S8_152106225	S8_152106227	S8_152106239	S8_152343097	S8_152343147	S8_152570000	S8_152570048	S8_152570178	S8_152570201	S8_152570203	S8_152570224	S8_152571777	S8_152571788	S8_152632139	S8_152632144	S8_152696519	S8_152705570	S8_152792778	S8_152792801	S8_152792829	S8_152792844	S8_152792854	S8_152792856	S8_152930497	S8_152930525	S8_152942876	S8_152942993	S8_152942995	S8_152942998	S8_153131332	S8_153131336	S8_153274347	S8_153274395	S8_153274419	S8_153379247	S8_153379249	S8_153379339	S8_153379345	S8_153388182	S8_153388205	S8_153388353	S8_153388361	S8_153388389	S8_153525751	S8_153531214	S8_153531316	S8_153531329	S8_153567010	S8_153567017	S8_153578985	S8_153578986	S8_153620639	S8_153620684	S8_153620690	S8_153620691	S8_153620696	S8_153620738	S8_153621284	S8_153649137	S8_153756118	S8_153756128	S8_153756129	S8_153756130	S8_153756132	S8_153756135	S8_153756136	S8_153799035	S8_153799052	S8_153800931	S8_153800956	S8_153800965	S8_153800986	S8_153953858	S8_154130479	S8_154261702	S8_154261712	S8_154261718	S8_154261734	S8_154453502	S8_154453503	S8_154453508	S8_154453515	S8_154453527	S8_154453681	S8_154453697	S8_154453715	S8_154457061	S8_154457062	S8_154457105	S8_154460469	S8_154460526	S8_154461175	S8_154461200	S8_154461330	S8_154461355	S8_154461357	S8_154461377	S8_154478193	S8_154479039	S8_154483209	S8_154483251	S8_154483264	S8_154554658	S8_154554690	S8_154609804	S8_154609821	S8_154609823	S8_154609824	S8_154609825	S8_154609828	S8_154609829	S8_154609830	S8_154609831	S8_154620190	S8_154705429	S8_154753575	S8_154753582	S8_154754664	S8_154895508	S8_154895537	S8_154898893	S8_154898913	S8_154898940	S8_154898948	S8_154898979	S8_154898997	S8_154899008	S8_154900304	S8_154900308	S8_154900348	S8_154910828	S8_154910833	S8_154910848	S8_154910860	S8_154910875	S8_154910876	S8_155019303	S8_155129399	S8_155129400	S8_155129413	S8_155129426	S8_155129429	S8_155135870	S8_155135906	S8_155135907	S8_155135919	S8_155293762	S8_155293764	S8_155293766	S8_155293768	S8_155378050	S8_155378334	S8_155378345	S8_155378348	S8_155378349	S8_155378352	S8_155378365	S8_155438828	S8_155438840	S8_155605781	S8_155647633	S8_155647637	S8_155647642	S8_155647643	S8_155647644	S8_155811324	S8_155835718	S8_155869626	S8_155869627	S8_155869628	S8_155869652	S8_155869685	S8_155872463	S8_155872499	S8_155872505	S8_155872541	S8_155872549	S8_155872550	S8_155872576	S8_155872577	S8_155873837	S8_155874067	S8_155874073	S8_155874102	S8_155874375	S8_155874428	S8_155874437	S8_155923744	S8_155923746	S8_155923752	S8_155950918	S8_155950930	S8_155958602	S8_155958613	S8_155958614	S8_155958623	S8_155958636	S8_155958641	S8_155959503	S8_155959516	S8_155959556	S8_156081922	S8_156081923	S8_156081949	S8_156081962	S8_156081963	S8_156081964	S8_156082023	S8_156194734	S8_156194756	S8_156198308	S8_156365258	S8_156365285	S8_156383642	S8_156383653	S8_156383680	S8_156383694	S8_156444584	S8_156444778	S8_156444807	S8_156535439	S8_156535443	S8_156535480	S8_156535489	S8_156535490	S8_156535719	S8_156539521	S8_156539525	S8_156539526	S8_156539554	S8_156539559	S8_156539560	S8_156539564	S8_156539566	S8_156539570	S8_156540115	S8_156540123	S8_156540153	S8_156540158	S8_156540166	S8_156540168	S8_156540169	S8_156540170	S8_156686823	S8_156686829	S8_156686836	S8_156686839	S8_156686856	S8_156686878	S8_156764156	S8_156764157	S8_156764180	S8_156764202	S8_156764203	S8_156772819	S8_156788423	S8_156788441	S8_156788447	S8_156788454	S8_156788538	S8_156788570	S8_156798800	S8_156798801	S8_156798811	S8_156798837	S8_156907353	S8_156907378	S8_156908002	S8_156908017	S8_156908086	S8_156908095	S8_156908104	S8_156908105	S8_156908110	S8_156908111	S8_156908132	S8_156917324	S8_156917355	S8_156917421	S8_156917451	S8_156983400	S8_156985625	S8_156985627	S8_156985628	S8_156985630	S8_156985632	S8_156985633	S8_156985678	S8_156985684	S8_157111754	S8_157111756	S8_157111782	S8_157111788	S8_157112009	S8_157112024	S8_157133909	S8_157133911	S8_157133934	S8_157134002	S8_157134003	S8_157134004	S8_157134006	S8_157134045	S8_157134047	S8_157134050	S8_157134051	S8_157134058	S8_157136252	S8_157136288	S8_157205155	S8_157205158	S8_157205179	S8_157205180	S8_157205181	S8_157205212	S8_157205356	S8_157205357	S8_157205362	S8_157205367	S8_157205386	S8_157205388	S8_157262871	S8_157262872	S8_157262883	S8_157378194	S8_157378224	S8_157378239	S8_157378241	S8_157378242	S8_157378244	S8_157378256	S8_157382537	S8_157382559	S8_157388061	S8_157388081	S8_157388082	S8_157388084	S8_157388085	S8_157427673	S8_157427678	S8_157427691	S8_157427695	S8_157427717	S8_157427721	S8_157428901	S8_157441062	S8_157441118	S8_157441125	S8_157441136	S8_157441143	S8_157441148	S8_157444555	S8_157444571	S8_157444580	S8_157444632	S8_157445356	S8_157445360	S8_157445361	S8_157445371	S8_157445373	S8_157446022	S8_157446025	S8_157446026	S8_157446028	S8_157446030	S8_157446031	S8_157446044	S8_157446065	S8_157471332	S8_157634386	S8_157634388	S8_157634392	S8_157634393	S8_157634397	S8_157634417	S8_157634418	S8_157634421	S8_157651142	S8_157651161	S8_157651162	S8_157651167	S8_157691473	S8_157691475	S8_157691499	S8_157691506	S8_157691518	S8_157693272	S8_157693366	S8_157693375	S8_157693382	S8_157694335	S8_157694426	S8_157694431	S8_157694439	S8_157694463	S8_157706025	S8_157706043	S8_157706067	S8_157706070	S8_157706156	S8_157707283	S8_157707286	S8_157816968	S8_157816969	S8_157816971	S8_157816986	S8_157988057	S8_157988063	S8_157988064	S8_157988110	S8_157988121	S8_158167578	S8_158167619	S8_158416334	S8_158590972	S8_158590978	S8_158590994	S8_158591612	S8_158792387	S8_158792423	S8_158881115	S8_158881125	S8_158881126	S8_158881127	S8_158881175	S8_158881176	S8_158881217	S8_159170746	S8_159170759	S8_159170801	S8_159172195	S8_159172221	S8_159172222	S8_159492059	S8_159492076	S8_159492662	S8_159546074	S8_159571509	S8_159571558	S8_159576756	S8_159716040	S8_159716055	S8_159716061	S8_159716064	S8_159716065	S8_159716099	S8_159716109	S8_159813131	S8_159813170	S8_159854920	S8_159854923	S8_159854931	S8_159854936	S8_159898915	S8_159898918	S8_159898961	S8_159902448	S8_159971732	S8_159971754	S8_159971760	S8_159971785	S8_159971789	S8_159971790	S8_159971793	S8_159971796	S8_159971798	S8_159971803	S8_159971831	S8_159971833	S8_159972179	S8_159972184	S8_159972185	S8_159972187	S8_159972190	S8_159972228	S8_159988320	S8_160191785	S8_160223683	S8_160223688	S8_160223689	S8_160223807	S8_160223835	S8_160278162	S8_160278369	S8_160278375	S8_160278384	S8_160328220	S8_160331846	S8_160331850	S8_160338437	S8_160338460	S8_160378384	S8_160378680	S8_160433134	S8_160433139	S8_160441478	S8_160441492	S8_160441604	S8_160441611	S8_160441612	S8_160441613	S8_160671190	S8_160671191	S8_160671194	S8_160671195	S8_160671221	S8_160706060	S8_160706944	S8_160706952	S8_160706953	S8_160706955	S8_160706956	S8_160707108	S8_160707119	S8_160707136	S8_160750329	S8_160750352	S8_160750360	S8_160750362	S8_160750370	S8_160752291	S8_160759298	S8_160759621	S8_160759633	S8_160798475	S8_160816340	S8_160816345	S8_160816358	S8_160816359	S8_160816393	S8_160816394	S8_160816396	S8_160816405	S8_160816407	S8_160816410	S8_160816414	S8_160816415	S8_160816436	S8_160827598	S8_160827601	S8_160827609	S8_160827620	S8_160827622	S8_160827623	S8_160827629	S8_160828144	S8_160828151	S8_160828157	S8_160828165	S8_160886721	S8_160886733	S8_160886771	S8_160886776	S8_161008931	S8_161008934	S8_161008945	S8_161056568	S8_161057347	S8_161057373	S8_161068595	S8_161068597	S8_161068598	S8_161068605	S8_161068617	S8_161068648	S8_161259816	S8_161259818	S8_161259824	S8_161259827	S8_161259828	S8_161259829	S8_161259830	S8_161259832	S8_161259927	S8_161259953	S8_161260353	S8_161260370	S8_161294377	S8_161294396	S8_161294401	S8_161294446	S8_161298186	S8_161298298	S8_161298304	S8_161298314	S8_161298815	S8_161298945	S8_161454778	S8_161454874	S8_161460150	S8_161465048	S8_161465067	S8_161465350	S8_161465404	S8_161465421	S8_161466344	S8_161475167	S8_161475174	S8_161475274	S8_161513670	S8_161545267	S8_161545699	S8_161548962	S8_161554092	S8_161554120	S8_161554121	S8_161554133	S8_161622437	S8_161622451	S8_161622452	S8_161622453	S8_161622456	S8_161706014	S8_161716812	S8_161716846	S8_161716850	S8_161716852	S8_161725072	S8_161725076	S8_161725082	S8_161725083	S8_161725086	S8_161725087	S8_161725088	S8_161726287	S8_161762961	S8_161836755	S8_161920655	S8_161920666	S8_161920667	S8_161920883	S8_162063285	S8_162144847	S8_162160454	S8_162160475	S8_162231428	S8_162231429	S8_162231431	S8_162242561	S8_162248116	S8_162248159	S8_162248165	S8_162248203	S8_162257250	S8_162259489	S8_162259504	S8_162259522	S8_162292381	S8_162292878	S8_162292976	S8_162292991	S8_162296755	S8_162301988	S8_162301994	S8_162303068	S8_162303904	S8_162303915	S8_162303993	S8_162304039	S8_162305836	S8_162305850	S8_162440745	S8_162441398	S8_162441399	S8_162441401	S8_162441403	S8_162441416	S8_162441419	S8_162441422	S8_162441425	S8_162442250	S8_162492419	S8_162492451	S8_162509317	S8_162509985	S8_162510132	S8_162540446	S8_162540453	S8_162540459	S8_162540460	S8_162540461	S8_162540462	S8_162540464	S8_162540465	S8_162540474	S8_162540482	S8_162540490	S8_162540496	S8_162540882	S8_162540894	S8_162540910	S8_162540937	S8_162543405	S8_162543409	S8_162543426	S8_162543436	S8_162543439	S8_162543445	S8_162543447	S8_162565001	S8_162565034	S8_162567145	S8_162567180	S8_162567182	S8_162567202	S8_162607452	S8_162607484	S8_162607497	S8_162607500	S8_162607505	S8_162607560	S8_162607581	S8_162607606	S8_162608222	S8_162608237	S8_162608243	S8_162639158	S8_162639161	S8_162639198	S8_162639200	S8_162639207	S8_162639209	S8_162639213	S8_162644418	S8_162644420	S8_162644437	S8_162652425	S8_162652447	S8_162776706	S8_162787932	S8_162787937	S8_162787944	S8_162787962	S8_162788066	S8_162803105	S8_162803112	S8_162804651	S8_162804691	S8_162922512	S8_163176497	S8_163182225	S8_163182229	S8_163182230	S8_163182257	S8_163182265	S8_163182307	S8_163440192	S8_163442760	S8_163442784	S8_163442842	S8_163442844	S8_163443868	S8_163443879	S8_163444028	S8_163444036	S8_163444037	S8_163444047	S8_163834660	S8_163838192	S8_163838346	S8_163840017	S8_163840019	S8_163840042	S8_163860660	S8_163861059	S8_163861060	S8_163861061	S8_163861062	S8_163861095	S8_163864915	S8_163864944	S8_163870426	S8_163870460	S8_163870474	S8_163881245	S8_163948110	S8_163948111	S8_163948132	S8_163950159	S8_163953363	S8_163953407	S8_163953408	S8_163953409	S8_163953410	S8_163953418	S8_163953420	S8_163953457	S8_163953480	S8_163953504	S8_164048522	S8_164100544	S8_164194756	S8_164194892	S8_164232540	S8_164244876	S8_164244899	S8_164248122	S8_164248144	S8_164248166	S8_164248169	S8_164248170	S8_164248262	S8_164248267	S8_164248274	S8_164248284	S8_164248305	S8_164248307	S8_164252211	S8_164252234	S8_164252238	S8_164252244	S8_164252293	S8_164252306	S8_164256846	S8_164256847	S8_164256863	S8_164257360	S8_164257411	S8_164257462	S8_164264183	S8_164354278	S8_164354291	S8_164354347	S8_164354348	S8_164354365	S8_164355270	S8_164359651	S8_164362098	S8_164362100	S8_164362131	S8_164362140	S8_164362146	S8_164362149	S8_164590992	S8_164591010	S8_164591013	S8_164591034	S8_164595610	S8_164595652	S8_164595653	S8_164595654	S8_164595658	S8_164595659	S8_164595660	S8_164595661	S8_164595662	S8_164595663	S8_164595713	S8_164595722	S8_164596679	S8_164596698	S8_164596787	S8_164602875	S8_164677919	S8_164677950	S8_164678522	S8_164678528	S8_164678543	S8_164678547	S8_164678548	S8_164678637	S8_164678645	S8_164678651	S8_164678657	S8_164678664	S8_164680673	S8_164680693	S8_164689192	S8_164689194	S8_164689209	S8_164689210	S8_164689217	S8_164689219	S8_164689223	S8_164689224	S8_164689225	S8_164689226	S8_164788135	S8_164788167	S8_164788173	S8_164788182	S8_164791559	S8_164791563	S8_164791564	S8_164791570	S8_164791573	S8_164791579	S8_164791625	S8_164791632	S8_164791634	S8_164791642	S8_164791645	S8_164801945	S8_164801946	S8_164801948	S8_164801959	S8_164801961	S8_164802051	S8_164802052	S8_164802053	S8_164802059	S8_164802069	S8_164802078	S8_164855135	S8_164858092	S8_164858098	S8_164858099	S8_164858123	S8_164858127	S8_164858137	S8_164858148	S8_164865984	S8_164866014	S8_164866028	S8_164866029	S8_164866030	S8_164866032	S8_164866033	S8_164866034	S8_164866076	S8_164866080	S8_164888370	S8_164888480	S8_164888488	S8_164888491	S8_164888509	S8_164891304	S8_164891991	S8_164891992	S8_164891993	S8_164891997	S8_164892006	S8_164892158	S8_164892159	S8_164963401	S8_164963403	S8_164963404	S8_164963407	S8_164963411	S8_164963414	S8_164963418	S8_164963419	S8_164989249	S8_164990478	S8_164990487	S8_164990493	S8_164991538	S8_164991623	S8_164991624	S8_164991629	S8_164991640	S8_164991641	S8_164991678	S8_164997524	S8_164997564	S8_165108613	S8_165108625	S8_165108651	S8_165108654	S8_165108660	S8_165108793	S8_165108810	S8_165108833	S8_165138771	S8_165138780	S8_165139653	S8_165139665	S8_165139673	S8_165139683	S8_165139690	S8_165139855	S8_165154410	S8_165203637	S8_165203645	S8_165203650	S8_165203655	S8_165203681	S8_165203682	S8_165203683	S8_165203684	S8_165203822	S8_165203834	S8_165204299	S8_165205320	S8_165205322	S8_165274233	S8_165274266	S8_165274267	S8_165274269	S8_165274272	S8_165274285	S8_165274287	S8_165281316	S8_165281317	S8_165307642	S8_165307680	S8_165307773	S8_165307776	S8_165309895	S8_165318551	S8_165318561	S8_165318565	S8_165318585	S8_165320179	S8_165320204	S8_165320416	S8_165320425	S8_165320429	S8_165320734	S8_165320878	S8_165320881	S8_165320882	S8_165320887	S8_165323751	S8_165323755	S8_165426662	S8_165426670	S8_165427421	S8_165427430	S8_165429073	S8_165429130	S8_165504491	S8_165504497	S8_165505192	S8_165505300	S8_165506500	S8_165506515	S8_165575607	S8_165742843	S8_165742869	S8_165743909	S8_165877125	S8_165994575	S8_166070051	S8_166070084	S8_166203101	S8_166203103	S8_166203110	S8_166203111	S8_166203146	S8_166203153	S8_166203184	S8_166205166	S8_166369977	S8_166377016	S8_166377020	S8_166377022	S8_166377055	S8_166457469	S8_166457475	S8_166457819	S8_166457842	S8_166472405	S8_166472420	S8_166472428	S8_166472430	S8_166472432	S8_166472433	S8_166472434	S8_166472436	S8_166472437	S8_166472439	S8_166472442	S8_166515341	S8_166515344	S8_166515357	S8_166515760	S8_166517348	S8_166517475	S8_166517838	S8_166517840	S8_166518061	S8_166518062	S8_166518065	S8_166518067	S8_166518075	S8_166518076	S8_166518082	S8_166518763	S8_166518773	S8_166518775	S8_166518779	S8_166518781	S8_166518782	S8_166518783	S8_166521637	S8_166521645	S8_166521652	S8_166521653	S8_166521654	S8_166521716	S8_166521727	S8_166521752	S8_166521763	S8_166528037	S8_166528043	S8_166528056	S8_166536408	S8_166536438	S8_166536453	S8_166536462	S8_166536524	S8_166536525	S8_166536550	S8_166536569	S8_166536573	S8_166536576	S8_166621901	S8_166621928	S8_166622008	S8_166624878	S8_166625302	S8_166634220	S8_166634711	S8_166634712	S8_166634716	S8_166634718	S8_166715445	S8_166715449	S8_166715452	S8_166721075	S8_166721076	S8_166721108	S8_166721205	S8_166727102	S8_166727123	S8_166727237	S8_166727238	S8_166727240	S8_166727242	S8_166727257	S8_166727289	S8_166727957	S8_166728023	S8_166728035	S8_166728036	S8_166728045	S8_166746556	S8_166790565	S8_166790683	S8_166904616	S8_166904637	S8_166904644	S8_166916624	S8_166916858	S8_166917768	S8_166917777	S8_166917779	S8_166917801	S8_166918331	S8_166918351	S8_167200464	S8_167200534	S8_167201419	S8_167201446	S8_167203090	S8_167205615	S8_167205641	S8_167205646	S8_167205647	S8_167205649	S8_167205659	S8_167205671	S8_167476031	S8_167476032	S8_167476035	S8_167476037	S8_167527394	S8_167527395	S8_167527406	S8_167527408	S8_167550939	S8_167550944	S8_167550953	S8_167550973	S8_167550975	S8_167551048	S8_167551457	S8_167551463	S8_167551473	S8_167552034	S8_167552710	S8_167554441	S8_167554446	S8_167554450	S8_167554476	S8_167567519	S8_167567520	S8_167567522	S8_167567523	S8_167567534	S8_167567538	S8_167568113	S8_167568206	S8_167568234	S8_167571605	S8_167573188	S8_167573189	S8_167573195	S8_167588089	S8_167588092	S8_167588877	S8_167588893	S8_167593553	S8_167593556	S8_167593557	S8_167593588	S8_167593603	S8_167593608	S8_167594532	S8_167596720	S8_167766093	S8_167766107	S8_167766114	S8_167766117	S8_167766121	S8_167766129	S8_167766139	S8_167766142	S8_167766145	S8_167766151	S8_167766152	S8_167766171	S8_167766492	S8_167766495	S8_167766505	S8_167766531	S8_167766536	S8_167839202	S8_167839232	S8_167976543	S8_167976610	S8_168215415	S8_168216352	S8_168216357	S8_168216365	S8_168216405	S8_168216406	S8_168217898	S8_168217900	S8_168217906	S8_168217908	S8_168217909	S8_168217917	S8_168217918	S8_168217919	S8_168217922	S8_168217924	S8_168217925	S8_168278434	S8_168373455	S8_168374225	S8_168374248	S8_168374249	S8_168374251	S8_168374309	S8_168377516	S8_168377528	S8_168378522	S8_168378525	S8_168378528	S8_168378533	S8_168379941	S8_168380014	S8_168380020	S8_168380035	S8_168380036	S8_168380705	S8_168380716	S8_168420061	S8_168420186	S8_168420193	S8_168420534	S8_168420535	S8_168420537	S8_168420538	S8_168420544	S8_168420545	S8_168420547	S8_168420548	S8_168420551	S8_168420555	S8_168420564	S8_168453479	S8_168453491	S8_168480852	S8_168617697	S8_168617698	S8_168617706	S8_168617720	S8_168640040	S8_168669427	S8_168721784	S8_168721786	S8_168721789	S8_168721998	S8_168722006	S8_168722015	S8_168722035	S8_168722036	S8_168733119	S8_168733156	S8_168734830	S8_168734832	S8_168734837	S8_168734840	S8_168734854	S8_168734855	S8_168734859	S8_168734860	S8_168734869	S8_168734876	S8_168734877	S8_168734903	S8_168864385	S8_168864409	S8_168866817	S8_168881425	S8_168881431	S8_168881439	S8_168881449	S8_168881513	S8_168889465	S8_168889609	S8_168889613	S8_168889617	S8_168889620	S8_168889637	S8_168889644	S8_168893218	S8_168893233	S8_168893234	S8_168997363	S8_168997372	S8_168997378	S8_168997383	S8_168997385	S8_168997387	S8_169023317	S8_169023340	S8_169023341	S8_169023343	S8_169023345	S8_169023347	S8_169023349	S8_169023350	S8_169023353	S8_169023354	S8_169023355	S8_169023356	S8_169023467	S8_169023491	S8_169138736	S8_169138759	S8_169138781	S8_169369320	S8_169369363	S8_169369613	S8_169369639	S8_169369640	S8_169369650	S8_169369756	S8_169369761	S8_169369763	S8_169369769	S8_169384758	S8_169384761	S8_169384786	S8_169384835	S8_169386185	S8_169386191	S8_169386197	S8_169388408	S8_169388418	S8_169388447	S8_169388448	S8_169388493	S8_169391503	S8_169391505	S8_169391508	S8_169391536	S8_169391552	S8_169393386	S8_169393409	S8_169393410	S8_169393411	S8_169393412	S8_169393420	S8_169393421	S8_169393457	S8_169395933	S8_169396007	S8_169396032	S8_169396042	S8_169433428	S8_169433429	S8_169433439	S8_169433448	S8_169443543	S8_169443580	S8_169443629	S8_169443641	S8_169443671	S8_169443673	S8_169523889	S8_169523897	S8_169523908	S8_169524433	S8_169524508	S8_169557306	S8_169557418	S8_169557466	S8_169557471	S8_169558075	S8_169558152	S8_169558160	S8_169558161	S8_169558164	S8_169617340	S8_169617344	S8_169617355	S8_169617383	S8_169617409	S8_169617412	S8_169617414	S8_169617417	S8_169617421	S8_169617454	S8_169617459	S8_169618199	S8_169618207	S8_169618222	S8_169620451	S8_169620954	S8_169620966	S8_169620985	S8_169630193	S8_169630204	S8_169630222	S8_169912674	S8_169912715	S8_169916822	S8_169916833	S8_169916836	S8_169916844	S8_169916845	S8_169916850	S8_169916863	S8_169916893	S8_169921232	S8_169921245	S8_169921246	S8_169927733	S8_169927738	S8_169927915	S8_169927922	S8_169927947	S8_170004697	S8_170004709	S8_170004797	S8_170004838	S8_170004846	S8_170004913	S8_170039148	S8_170039149	S8_170039181	S8_170039194	S8_170039200	S8_170072207	S8_170072226	S8_170072252	S8_170072255	S8_170075779	S8_170075801	S8_170075814	S8_170075824	S8_170075868	S8_170081775	S8_170081813	S8_170081926	S8_170081944	S8_170081958	S8_170081959	S8_170083319	S8_170083353	S8_170083360	S8_170083376	S8_170083399	S8_170109062	S8_170109081	S8_170109171	S8_170109187	S8_170110680	S8_170110681	S8_170110732	S8_170110736	S8_170110737	S8_170110740	S8_170343640	S8_170343644	S8_170352959	S8_170352973	S8_170352974	S8_170352982	S8_170352983	S8_170353002	S8_170353003	S8_170419552	S8_170419553	S8_170419588	S8_170419590	S8_170419594	S8_170419604	S8_170419605	S8_170419608	S8_170419609	S8_170419611	S8_170419612	S8_170419613	S8_170419615	S8_170419650	S8_170420566	S8_170421322	S8_170421360	S8_170424318	S8_170424322	S8_170424323	S8_170424329	S8_170424409	S8_170424429	S8_170424438	S8_170424449	S8_170424453	S8_170424456	S8_170425195	S8_170425211	S8_170426583	S8_170426595	S8_170426602	S8_170426605	S8_170426607	S8_170426658	S8_170426664	S8_170426670	S8_170426673	S8_170426676	S8_170449258	S8_170449266	S8_170449270	S8_170449308	S8_170449310	S8_170449326	S8_170449330	S8_170461265	S8_170471905	S8_170589623	S8_170595535	S8_170595633	S8_170596688	S8_170596694	S8_170744257	S8_170744258	S8_170744259	S8_170744289	S8_170744292	S8_170747413	S8_170747438	S8_170747589	S8_170747599	S8_170747620	S8_170747639	S8_170778577	S8_170778578	S8_170778581	S8_170778582	S8_170778587	S8_170778595	S8_170778627	S8_170781250	S8_170781445	S8_170781455	S8_170781461	S8_170781479	S8_170781481	S8_170781486	S8_170788080	S8_170788090	S8_170788110	S8_170823712	S8_170823713	S8_170823732	S8_170823738	S8_170823740	S8_170823741	S8_170823763	S8_170823766	S8_170823769	S8_170825344	S8_170825356	S8_170825357	S8_170825384	S8_170828182	S8_170828238	S8_170918806	S8_170922901	S8_170922906	S8_170922910	S8_170922917	S8_170922946	S8_170922956	S8_170924181	S8_170924182	S8_170924184	S8_170924186	S8_170924187	S8_170924192	S8_170924196	S8_170924200	S8_170924219	S8_170924226	S8_170924228	S8_170928837	S8_170928843	S8_170928857	S8_170928860	S8_170929019	S8_170929022	S8_170929056	S8_171065993	S8_171066018	S8_171066115	S8_171067416	S8_171067419	S8_171067479	S8_171067481	S8_171067485	S8_171067514	S8_171067521	S8_171089117	S8_171089127	S8_171089130	S8_171089135	S8_171089144	S8_171089148	S8_171089161	S8_171089173	S8_171089174	S8_171089177	S8_171090157	S8_171090194	S8_171090200	S8_171111837	S8_171111860	S8_171111861	S8_171215020	S8_171215108	S8_171221290	S8_171228329	S8_171228338	S8_171228340	S8_171228346	S8_171234578	S8_171323828	S8_171323844	S8_171323853	S8_171325125	S8_171325172	S8_171325391	S8_171344574	S8_171344592	S8_171344622	S8_171344624	S8_171344627	S8_171344628	S8_171344629	S8_171344630	S8_171344631	S8_171344656	S8_171344657	S8_171346048	S8_171470494	S8_171470512	S8_171470529	S8_171470534	S8_171470549	S8_171470571	S8_171482589	S8_171482591	S8_171482608	S8_171623331	S8_171623336	S8_171623345	S8_171624028	S8_171624056	S8_171642239	S8_171740409	S8_171740445	S8_171774853	S8_171774857	S8_171778330	S8_171778334	S8_171778335	S8_171778338	S8_171778344	S8_171778450	S8_171806389	S8_171825315	S8_171825329	S8_171825339	S8_171825342	S8_171825351	S8_171825352	S8_171825353	S8_171825357	S8_171825369	S8_171844318	S8_171844325	S8_171844328	S8_171844336	S8_171844338	S8_171844360	S8_171851817	S8_171851844	S8_171851846	S8_171851857	S8_171851874	S8_171851880	S8_171851895	S8_171863222	S8_171871851	S8_171872588	S8_171913228	S8_171916260	S8_171916305	S8_171916308	S8_171957599	S8_171957602	S8_171957606	S8_171957609	S8_172027768	S8_172027772	S8_172027817	S8_172027818	S8_172027832	S8_172031085	S8_172031086	S8_172034332	S8_172034346	S8_172034359	S8_172034375	S8_172038491	S8_172038523	S8_172038526	S8_172038532	S8_172038533	S8_172038534	S8_172038535	S8_172038536	S8_172038538	S8_172038539	S8_172038540	S8_172038542	S8_172038543	S8_172038545	S8_172038620	S8_172038621	S8_172038622	S8_172038643	S8_172038663	S8_172038664	S8_172038670	S8_172039407	S8_172039454	S8_172039644	S8_172039646	S8_172056303	S8_172056306	S8_172056310	S8_172056313	S8_172056559	S8_172056595	S8_172111416	S8_172111431	S8_172111437	S8_172111455	S8_172111470	S8_172111573	S8_172111581	S8_172111584	S8_172156415	S8_172216481	S8_172216540	S8_172216544	S8_172255986	S8_172256017	S8_172256134	S8_172256188	S8_172257008	S8_172257049	S8_172326591	S8_172326599	S8_172326602	S8_172326608	S8_172326611	S8_172326614	S8_172326621	S8_172369422	S8_172369423	S8_172369451	S8_172369462	S8_172391154	S8_172391171	S8_172391311	S8_172391315	S8_172391321	S8_172391361	S8_172400609	S8_172400617	S8_172400632	S8_172400638	S8_172449563	S8_172449590	S8_172449596	S8_172449605	S8_172449613	S8_172450095	S8_172450129	S8_172450353	S8_172450357	S8_172450359	S8_172450371	S8_172452022	S8_172452976	S8_172452987	S8_172452989	S8_172453697	S8_172453864	S8_172465097	S8_172465178	S8_172513972	S8_172514004	S8_172527136	S8_172527164	S8_172528172	S8_172528193	S8_172528200	S8_172528201	S8_172528203	S8_172528275	S8_172528277	S8_172528285	S8_172528305	S8_172528317	S8_172528319	S8_172529549	S8_172529553	S8_172529564	S8_172529579	S8_172529580	S8_172531339	S8_172549515	S8_172549550	S8_172549551	S8_172626490	S8_172626494	S8_172626513	S8_172626537	S8_172628142	S8_172628185	S8_172628195	S8_172628198	S8_172628199	S8_172652875	S8_172654278	S8_172678714	S8_172678730	S8_172678802	S8_172678811	S8_172694665	S8_172694672	S8_172694710	S8_172694726	S8_172694756	S8_172699986	S8_172700013	S8_172716248	S8_172716254	S8_172716255	S8_172716272	S8_172716273	S8_172723651	S8_172811980	S8_172833741	S8_172833752	S8_172833963	S8_172914481	S8_172918839	S8_172993487	S8_172993531	S8_172993532	S8_172993533	S8_172993536	S8_172993537	S8_172994708	S8_172994710	S8_172994726	S8_172994752	S8_172994761	S8_172994762	S8_172994858	S8_172994867	S8_172994889	S8_172994892	S8_172994908	S8_173023823	S8_173023831	S8_173023849	S8_173023866	S8_173232567	S8_173232583	S8_173232600	S8_173239164	S8_173241447	S8_173241480	S8_173241552	S8_173241587	S8_173257729	S8_173257775	S8_173257784	S8_173257818	S8_173257842	S8_173257847	S8_173258744	S8_173264755	S8_173264756	S8_173264758	S8_173264777	S8_173264779	S8_173264782	S8_173264810	S8_173264907	S8_173264908	S8_173264917	S8_173264924	S8_173264931	S8_173264934	S8_173270516	S8_173270549	S8_173335747	S8_173335915	S8_173335924	S8_173335941	S8_173336041	S8_173336765	S8_173420859	S8_173495746	S8_173523406	S8_173527243	S8_173535595	S8_173535631	S8_173535794	S8_173535796	S8_173535797	S8_173581215	S8_173614895	S8_173614906	S8_173614919	S8_173614922	S8_173615001	S8_173615018	S8_173700543	S8_173700551	S8_173700623	S8_173700643	S8_173700655	S8_173700678	S8_173700928	S8_173700947	S8_173700948	S8_173700966	S8_173701000	S8_173701001	S8_173701004	S8_173701006	S8_173701008	S8_173733867	S8_173733872	S8_173734378	S8_173734517	S8_173734529	S8_173735630	S8_173735637	S8_173735640	S8_173735729	S8_173735747	S8_173735780	S8_173736466	S8_173744877	S8_173744882	S8_173744904	S8_173744919	S8_173745872	S8_173913143	S8_173913307	S8_173913341	S8_173914236	S8_173990459	S8_173990465	S8_173990493	S8_173990495	S8_173990496	S8_173990497	S8_174144654	S8_174144673	S8_174150818	S8_174160477	S8_174160484	S8_174160500	S8_174165566	S8_174169839	S8_174170846	S8_174170880	S8_174170881	S8_174170901	S8_174171670	S8_174171686	S8_174171860	S8_174171885	S8_174171891	S8_174171894	S8_174171902	S8_174171907	S8_174177660	S8_174182688	S8_174238683	S8_174302940	S8_174303964	S8_174303968	S8_174326507	S8_174326508	S8_174326517	S8_174326521	S8_174326522	S8_174326523	S8_174326525	S8_174326757	S8_174326758	S8_174326767	S8_174326768	S8_174326872	S8_174326884	S8_174328058	S8_174328072	S8_174328073	S8_174328089	S8_174328108	S8_174333661	S8_174333727	S8_174333728	S8_174333733	S8_174333736	S8_174333744	S8_174333746	S8_174333748	S8_174333753	S8_174360057	S8_174365321	S8_174365324	S8_174365325	S8_174365329	S8_174376178	S8_174399986	S8_174399988	S8_174399989	S8_174399993	S8_174399997	S8_174400022	S8_174400023	S8_174400027	S8_174400031	S8_174417544	S8_174417554	S8_174417555	S8_174417615	S8_174417949	S8_174470400	S8_174470407	S8_174470411	S8_174481419	S8_174481424	S8_174481540	S8_174481543	S8_174481580	S8_174486905	S8_174547458	S8_174547459	S8_174611451	S8_174611455	S8_174611467	S8_174611469	S8_174611475	S8_174611481	S8_174611484	S8_174611507	S8_174611512	S8_174611519	S8_174613456	S8_174613457	S8_174613459	S8_174613460	S8_174613464	S8_174613467	S8_174613468	S8_174613472	S8_174613479	S8_174613484	S8_174635452	S8_174635455	S8_174635481	S8_174635494	S8_174635506	S8_174698644	S8_174698684	S8_174698783	S8_174728467	S8_174789869	S8_174789871	S8_174789883	S8_174789901	S8_174835908	S8_174835933	S8_174835942	S8_174835957	S8_174847773	S8_174847789	S8_174847790	S8_174847791	S8_174847793	S8_174847808	S8_174847811	S8_174847822	S8_174847823	S8_174876640	S8_174884609	S8_174884628	S8_174947360	S8_174947363	S8_174947370	S8_174947388	S8_174947399	S8_174947402	S8_174947405	S8_174947407	S8_174947408	S8_174947409	S8_174947420	S8_174947434	S8_174975889	S8_174975976	S8_174976516	S8_175045291	S8_175045324	S8_175077212	S8_175141619	S8_175141620	S8_175141658	S8_175141659	S8_175141672	S8_175164807	S8_175268916	S8_175268919	S8_175269530	S8_175269669	S8_175279885	S8_175279949	S8_175279951	S8_175279954	S8_175279981	S8_175281669	S8_175281742	S8_175281768	S8_175295431	S8_175295448	S8_175295449	S8_175295455	S8_175295459	S8_175295467	S8_175295815	S8_175295818	S8_175295819	S8_175295820	S8_175295822	S8_175295824	S8_175295855	S8_175295874	S8_175330407	S8_175330413	S8_175330431	S8_175330610	S8_175330617	S8_175330632	S8_175334573	S8_175334596	S8_175362541	S8_175362566	S8_175362583	S8_175362609	S8_175362615	S8_175362632	S8_175362633	S8_175362641	S8_175362646	S8_175370051	S8_175370055	S8_175370337	S8_175370348	S8_175370354	S8_175370356	S8_175370357	S8_175370399	S8_175370426	S8_175373369	S8_175395872	S8_175405748	S8_175405773	S8_175405831	S8_175411944	S8_175411960	S8_175412539	S8_175412545	S8_175412546	S8_175412562	S8_175412583	S8_175444540	S8_175444567	S8_175444721	S8_175444747	S8_175450294	S8_175450295	S8_175450296	S8_175450297	S8_175450299	S8_175450307	S8_175450315	S8_175450336	S8_175456764	S8_175456773	S8_175456783	S8_175456861	S8_175456889	S8_175458473	S8_175461139	S8_175461141	S8_175461143	S8_175461156	S8_175461157	S8_175461158	S8_175461159	S8_175461164	S8_175461245	S8_175461269	S8_175461283	S8_175470952	S8_175470957	S8_175471015	S8_175471042	S8_175471044	S8_175525461	S8_175558579	S8_175558597	S8_175558611	S8_175570727	S8_175570731	S8_175570732	S8_175570738	S8_175570739	S8_175570740	S8_175570741	S8_175570771	S8_175577547	S8_175577564	S8_175577644	S8_175577680	S8_175580818	S8_175580820	S8_175580825	S8_175580827	S8_175580855	S8_175594451	S8_175594630	S8_175594634	S8_175594635	S8_175695172	S8_175851157	S8_175851168	S8_175851169	S8_175851197	S8_175851198	S8_175851205	S8_175851207	S8_175851217	S8_175851220	S8_175851233	S8_175851235	S8_175870110	S8_175870114	S8_175870123	S8_175870132	S8_175870180	S8_175876027	S8_175876262	S8_175876400	S8_175876407	S8_175876410	S8_175876415	S8_175890618	S8_175890659	S8_175890660	S8_175890678	S8_175890683	S8_175904661	S8_175904724	S8_175904757	S8_175932478	S8_175932490	S8_175975397	S8_176016614	S8_176016616	S8_176016617	S8_176016618	S8_176018846	S8_176018847	S8_176018870	S8_176018871	S8_176018872	S8_176018873	S8_176018874	S8_176018878	S8_176018879	S8_176018893	S8_176018894	S8_176018895	S8_176018896	S8_176018898	S8_176018909	S8_176018936	S8_176018940	S8_176018947	S8_176024135	S8_176024155	S8_176076065	S8_176095305	S8_176095323	S8_176095341	S8_176120067	S8_176120076	S8_176120113	S8_176120120	S8_176123219	S8_176259186	S8_176259206	S8_176259326	S8_176259336	S8_176259339	S8_176280620	S8_176280656	S8_176280674	S8_176280675	S8_176280682	S8_176315809	S8_176315832	S8_176319650	S8_176319655	S8_176375568	S8_176375586	S8_176375649	S8_176387255	S8_176387297	S8_176387299	S8_176387300	S8_176387302	S8_176387303	S8_176387454	S8_176387455	S8_176387463	S8_176387467	S8_176387471	S8_176387473	S8_176387475	S8_176387477	S8_176387480	S8_176388306	S8_176417921	S8_176417935	S8_176417942	S8_176417943	S8_176417944	S8_176417947	S8_176417963	S8_176417978	S8_176421318	S8_176421319	S8_176421320	S8_176421782	S8_176421789	S8_176423429	S8_176423438	S8_176423556	S8_176476931	S8_176476933	S8_176476936	S8_176476994	S8_176476995	S8_176493220	S8_176514535	S8_176576641	S8_176576650	S8_176576660	S8_176576683	S8_176580709	S8_176636455	S8_176646027	S8_176646043	S8_176646071	S8_176646092	S8_176650026	S8_176650056	S8_176650101	S8_176650133	S8_176650140	S8_176650145	S8_176650469	S8_176650473	S8_176650474	S8_176650486	S8_176657115	S8_176657119	S8_176657152	S8_176755320	S8_176755361	S8_176755504	S8_176755746	S8_176755905	S8_176755953	S8_176759960	S8_176759964	S8_176760006	S8_176769330	S8_176769367	S8_176786760	S8_176786782	S8_176786793	S8_176786800	S8_176786805	S8_176786807	S8_176786820	S8_176786828	S8_176807485	S8_176807491	S8_176827389	S8_176827400	S8_176827403	S8_176827410	S8_176827426	S8_176841556	S8_176841560	S8_176841575	S8_176841605	S8_176842263	S8_176842291	S8_176849751	S8_176855013	S8_176855014	S8_176855074	S8_176855097	S8_176855104	S8_176857374	S8_176858480	S8_176858519	S8_176858922	S8_176858923	S8_176858952	S8_176858999	S8_176859305	S8_176859320	S8_176859343	S8_176859348	S8_176859352	S8_176859366	S8_176863246	S8_176863285	S8_176863293	S8_176870581	S8_176870599	S8_176870603	S8_176870674	S8_176870698	S8_176871046	S8_176871538	S8_176871540	S8_176871648	S8_176871649	S8_176871650	S8_176871652	S8_176871663	S8_176871664	S8_176871668	S8_176871670	S8_176873166	S8_176873168	S8_176873178	S8_176873179	S8_176873183	S8_176873184	S8_176873185	S8_176873186	S8_176873187	S8_176875043	S8_176883380	S8_176883400	S8_176883455	S8_176883484	S8_176886436	S8_176886450	S8_176886469	S8_176886479	S8_176886483	S8_176890847	S8_176890869	S8_176891030	S8_176891059	S8_176891621	S8_176891628	S8_176891683	S8_176891684	S8_176891685	S8_176891691	S8_176891695	S8_176892127	S8_176892169	S8_176892171	S8_176892172	S8_176892251	S8_176924901	S8_176924912	S8_176924914	S8_176925312	S8_176926483	S8_176926486	S8_176926516	S8_176956028	S8_176956031	S8_176956246	S8_176956838	S8_176958612	S8_177011508	S8_177011534	S8_177023870	S8_177023875	S8_177024378	S8_177024388	S8_177025048	S8_177025049	S8_177025053	S8_177025054	S8_177025055	S8_177025056	S8_177025057	S8_177025060	S8_177025062	S8_177025072	S8_177025075	S8_177029790	S8_177029791	S8_177029805	S8_177029833	S8_177029834	S8_177030139	S8_177030481	S8_177034558	S8_177034582	S8_177034600	S8_177034605	S8_177034607	S8_177034675	S8_177034920	S8_177034959	S8_177047536	S8_177054472	S8_177055066	S8_177055324	S8_177055330	S8_177055355	S8_177057174	S8_177062776	S8_177062779	S8_177062782	S8_177062797	S8_177062851	S8_177084743	S8_177084754	S8_177084793	S8_177084794	S8_177084795	S8_177084800	S8_177084802	S8_177084846	S8_177084867	S8_177131480	S8_177166978	S8_177166980	S8_177166999	S8_177244741	S8_177244920	S8_177244922	S8_177244923	S8_177246907	S8_177246925	S8_177247134	S8_177247183	S8_177274003	S8_177274024	S8_177291938	S8_177291950	S8_177291952	S8_177292035	S8_177292038	S8_177292043	S8_177398648	S8_177409608	S8_177409614	S8_177409714	S8_177515748	S8_177515753	S8_177515776	S8_177515780	S8_177515864	S8_177515865	S8_177515870	S8_177515891	S8_177515894	S8_177515895	S8_177515913	S8_177525879	S8_177525888	S8_177525934	S8_177525948	S8_177525965	S8_177525971	S8_177543439	S8_177550787	S8_177550789	S8_177550836	S8_177551322	S8_177551332	S8_177551336	S8_177551352	S8_177552961	S8_177656256	S8_177656268	S8_177656271	S8_177656410	S8_177656431	S8_177661139	S8_177661163	S8_177662538	S8_177662571	S8_177662599	S8_177662600	S8_177662623	S8_177662627	S8_177662630	S8_177706082	S8_177706118	S8_177706174	S8_177706178	S8_177706187	S8_177706188	S8_177706200	S8_177706202	S8_177706203	S8_177731006	S8_177731040	S8_177986585	S8_177986596	S8_177986597	S8_177986609	S8_177986611	S8_177986612	S8_177986618	S8_177986619	S8_177986620	S8_177986621	S8_177986622	S8_177989456	S8_177989460	S8_177989461	S8_178012175	S8_178012211	S8_178014378	S8_178055186	S8_178055315	S8_178055317	S8_178057447	S8_178057497	S8_178113058	S8_178113103	S8_178113104	S8_178113105	S8_178113106	S8_178113107	S8_178113216	S8_178113217	S8_178193421	S8_178193422	S8_178193444	S8_178198449	S8_178198511	S8_178246645	S8_178246654	S8_178246675	S8_178246681	S8_178246713	S8_178246739	S8_178280194	S8_178280221	S8_178280227	S8_178280239	S8_178281340	S8_178281342	S8_178281343	S8_178281899	S8_178282046	S8_178282047	S8_178282069	S8_178282074	S8_178285422	S8_178285425	S8_178285590	S8_178294889	S8_178294900	S8_178294978	S8_178296923	S8_178371139	S8_178371261	S8_178371294	S8_178393403	S8_178397548	S8_178445530	S8_178452721	S8_178452724	S8_178452728	S8_178452729	S8_178452730	S8_178452749	S8_178454034	S8_178454036	S8_178524986	S8_178570743	S8_178570748	S8_178613132	S8_178702307	S8_178702315	S8_178702325	S8_178702330	S8_178702405	S8_178702407	S8_178702408	S8_178702410	S8_178702411	S8_178702415	S8_178702425	S8_178702434	S8_178703854	S8_178703856	S8_178703857	S8_178703862	S8_178703887	S8_178703905	S8_178708629	S8_178708633	S8_178708657	S8_178708662	S8_178708669	S8_178708678	S8_178712886	S8_178712926	S8_178712930	S8_178733301	S8_178733304	S8_178733306	S8_178733308	S8_178733323	S8_178733324	S8_178733338	S8_178733355	S8_178741949	S8_178791337	S8_178835790	S8_178835791	S8_178835792	S8_178835793	S8_178835804	S8_178835805	S8_178835833	S8_178835835	S8_178835839	S8_178835840	S8_178836090	S8_178867021	S8_178867028	S8_178867056	S8_178867070	S8_178936542	S8_178936545	S8_178936562	S8_178936586	S8_178936587	S8_178936588	S8_178936590	S8_178936592	S8_178936593	S8_178936594	S8_178936619	S8_178936631	S8_178936635	S8_178936636	S8_178936644	S8_178936670	S8_178946164	S8_179050888	S8_179051337	S8_179051358	S8_179051360	S8_179051362	S8_179051748	S8_179051755	S8_179051757	S8_179051766	S8_179051783	S8_179051786	S8_179051788	S8_179051798	S8_179051799	S8_179051806	S8_179051809	S8_179051817	S8_179051818	S8_179078043	S8_179078058	S8_179078059	S8_179078076	S8_179078078	S8_179110929	S8_179110932	S8_179110935	S8_179112292	S8_179112413	S8_179112430	S8_179112459	S8_179112747	S8_179112759	S8_179112825	S8_179112839	S8_179123849	S8_179123850	S8_179123851	S8_179123853	S8_179123854	S8_179123855	S8_179123856	S8_179123857	S8_179123858	S8_179123859	S8_179123861	S8_179123862	S8_179123863	S8_179123864	S8_179123882	S8_179124134	S8_179124136	S8_179124138	S8_179124139	S8_179124141	S8_179124159	S8_179124182	S8_179162205	S8_179162214	S8_179162224	S8_179165020	S8_179165033	S8_179165053	S8_179165061	S8_179165067	S8_179165118	S8_179165130	S8_179167480	S8_179169906	S8_179169920	S8_179170039	S8_179215531	S8_179215604	S8_179215618	S8_179301379	S8_179301380	S8_179455067	S8_179455069	S8_179455078	S8_179455082	S8_179462405	S8_179462407	S8_179462442	S8_179524988	S8_179525012	S8_179525016	S8_179525018	S8_179525020	S8_179525077	S8_179536385	S8_179536407	S8_179564687	S8_179564690	S8_179564713	S8_179564744	S8_179564804	S8_179564807	S8_179564817	S8_179564822	S8_179564839	S8_179564854	S8_179646273	S8_179646302	S8_179649719	S8_179650109	S8_179650126	S8_179665630	S8_179765953	S8_179800349	S8_179878678	S8_179883472	S8_180032989	S8_180055210	S8_180160413	S8_180192362	S8_180192380	S8_180192390	S8_180192411	S8_180192434	S8_180192457	S8_180192963	S8_180192973	S8_180192995	S8_180193091	S8_180193092	S8_180193101	S8_180193105	S8_180193134	S8_180255446	S8_180255467	S8_180255545	S8_180255547	S8_180255551	S8_180255564	S8_180257742	S8_180257785	S8_180257908	S8_180445446	S8_180445483	S8_180448408	S8_180449546	S8_180449559	S8_180449567	S8_180449859	S8_180449883	S8_180572809	S8_180572836	S8_180643667	S8_180815190	S8_180815209	S8_180815411	S8_181043513	S8_181043547	S8_181043617	S9_66887	S9_66921	S9_321389	S9_321403	S9_321418	S9_332360	S9_332363	S9_332381	S9_332387	S9_332390	S9_668244	S9_668372	S9_668377	S9_742333	S9_742338	S9_742343	S9_742350	S9_742359	S9_742362	S9_742364	S9_742366	S9_742405	S9_742419	S9_742425	S9_742432	S9_742613	S9_742631	S9_742632	S9_742642	S9_742659	S9_742666	S9_742667	S9_742668	S9_742669	S9_742670	S9_742672	S9_742705	S9_742706	S9_742752	S9_1005626	S9_1005653	S9_1005703	S9_1005721	S9_1005738	S9_1008626	S9_1008643	S9_1013527	S9_1013551	S9_1013553	S9_1013567	S9_1105090	S9_1124262	S9_1124267	S9_1124305	S9_1124306	S9_1124308	S9_1124309	S9_1124310	S9_1124311	S9_1124313	S9_1124314	S9_1124315	S9_1124316	S9_1124317	S9_1124318	S9_1124319	S9_1124320	S9_1126549	S9_1126550	S9_1126552	S9_1126553	S9_1126557	S9_1126558	S9_1126559	S9_1126560	S9_1126561	S9_1126562	S9_1126563	S9_1126564	S9_1126565	S9_1126566	S9_1126567	S9_1126568	S9_1126579	S9_1126607	S9_1341797	S
```
