## Supplementary material for "A maize near-isogenic line population designed for gene discovery and characterization of allelic effects": File S8

````
---
title: "nNIL phenotype analysis"
author: "Jim Holland"
date: "2024-11-15"
output: html_document
---

```{r setup}
knitr::opts_chunk$set(echo = TRUE)
library(tidyverse)
library(asreml)
```

Read in phenotype data file from many sheets
```{r}
pheno = readxl::read_xlsx('C:/Users/jholland/Box/nNIL genotype data Jim and Tao/GWAS/Phenotype.xlsx', sheet = "tpj14787-sup-0001-File1", guess_max = 30000) |>
  mutate(Env = sub("-[12]$", "", Env),
         Env = as.factor(Env),
         Rep = as.factor(Rep),
         Block = as.factor(Block),
         Geno = as.factor(Geno))

```

Summarize data structure
```{r}
pheno |> group_by(Env, Rep) |>
  summarize(nGLS1 = sum(!is.na(GLS1)),
            nGLS2 = sum(!is.na(GLS2)),
            nSLB1 = sum(!is.na(SLB1)),
            nSLB2 = sum(!is.na(SLB2)),
            nNLB1 = sum(!is.na(NLB1)),
            nNLB2 = sum(!is.na(NLB2)))
```

Check distributions for each trait
```{r}
pheno.long = pheno |> pivot_longer(cols = c("DTA", "EHT", "PHT", "GLS1", "GLS2", "NLB1", "NLB2", "SLB1", "SLB2"), names_to = "Trait", values_to = "Value")

ggplot(pheno.long, aes(x = Value)) + geom_histogram() +
  facet_wrap(facets = vars(Trait), scales = "free")
```
```{r}
summary(pheno$DTA)
```
```{r}
pheno |> slice_min(order_by = DTA, n = 5, with_ties = F) |>
  select(Env, Plot, Geno, DTA, EHT, PHT)
```
Check these against their other reps:
```{r}
pheno |> filter(Geno %in% c("CML52/B73_NIL-1003", "NC358/B73_NIL-1088", "NC358/B73_NIL-1189B", "CML52/B73_NIL-1204", "CML247/B73_NIL-1115")) |>
  select(Env, Plot, Geno, DTA, EHT, PHT) |>
    arrange(Geno)
```
DTA values < 55 appear to be incorrect, drop them
```{r}
pheno = pheno |> mutate(DTA = ifelse(DTA < 55, NA, DTA))
```

make data subsets for each disease, they were done in separate trials
```{r}
gls = pheno |>
  filter(grepl("GLS", Env)) |>
  arrange(Env)

nlb = pheno |>
  filter(grepl("NLB", Env))

slb = pheno |>
  filter(grepl("SLB", Env))
```

Fit multivariate model for repeated measures of disease, first with genotypes as random effects to estimate genetic variances, correlations, and heritabilities for the two disease scores.

Make a function to fit the multivariate model with geno as random effect
```{r}
rand.multi.mod = function(trt, dat){
  print("Geno as random effect")
  print(trt)
  fixed.part = as.formula(paste0("cbind(", trt, "1, ", trt, "2) ~ trait + trait:Env"))
  mod = asreml(fixed = fixed.part,
                random = ~  at(trait):Block:Rep:Env +  us(trait):Geno , # + at(trait):Geno:Env adding GxE to model prevents convergence even with 50 iterations
                residual = ~ dsum(~ units:us(trait) | Env),
                data = dat,
                workspace = '16gb',
                maxiter = 50)
  print(summary(mod))
  
  return(mod)
}
```

# GLS

fit the model to GLS
```{r}
glsmod = rand.multi.mod("GLS", gls)
summary(glsmod)
```
Make a function to extract genotypic and residual variances and correlations for ratings. Also heritability estimates based on squared mean accuracies.
```{r}
genvarcor = function(trait.name, rand.mod, fixed.part, dat){
  rg = vpredict(rand.mod, rg ~ V4/sqrt(V3*V5))
  Vg_1 = vpredict(rand.mod, Vg_1 ~ V3)
  Vg_2 = vpredict(rand.mod, Vg_2 ~ V5)
  
  re1 = vpredict(rand.mod, re1 ~ V8/sqrt(V7*V9))
  re2 = vpredict(rand.mod, re2 ~ V12/sqrt(V11*V13))
  re3 = vpredict(rand.mod, re3 ~ V16/sqrt(V15*V17))
  
  preds = predict(rand.mod, classify = "trait:Geno", average = c("Env", "Rep", "Block"),
                pworkspace = '16gb')
  
  blups_1 = preds[[1]] |>
  filter(grepl("1$", trait)) |>
  mutate(r2 = 1 - ((std.error^2)/unlist(Vg_1[1,1])))

  h2.1 = mean(blups_1$r2)

  blups_2 = preds[[1]] |>
  filter(grepl("2$", trait)) |>
  mutate(r2 = 1 - ((std.error^2)/unlist(Vg_2[1,1])))

  h2.2 = mean(blups_2$r2)
  
  #Get BLUPs and accuracy of gls averaged across ratings. Variance of the mean value (rating1+rating2/2) = (1/4)V(Vg_1 + Vg_2 + 2Cov_12)
  preds.mn.list = predict(glsmod, classify = "Geno", average = c("Env", "Rep", "Block", "trait"),
                pworkspace = '16gb')
  blups_mean =  preds.mn.list[[1]]
  Vg_mean = 0.25*(unlist(Vg_1[1,1] + unlist(Vg_2[1,1]) + (2*unlist(vpredict(rand.mod, Covg ~ V4)[1,1]))))

  blups_mean = blups_mean |>
  mutate(r2 = 1 - ((std.error^2)/Vg_mean))
         
  h2.mean = mean(blups_mean$r2)  
  
  #for comparison, get the Cullis estimator of heritability
  h2_Cull = 1 - ((preds.mn.list[[2]]^2)/(2*Vg_mean))
  
  h2.df = data.frame(Trait = trait.name, Parameter = c("h2_1", "h2_2", "h2_mean", "h2_Cull"), Estimate = c(h2.1, h2.2, h2.mean, h2_Cull), SE = c(NA, NA, NA, NA))
  row.names(h2.df) = c("h2_1", "h2_2", "h2_mean", "h2_Cull")
  
  #compile results into a data.frame
  results = rbind(rg, Vg_1, Vg_2, re1, re2, re3)
  results$Parameter = row.names(results)
  results$Trait = trait.name
  
  results = rbind(results, h2.df)
  
  return(results)
}
```


Get estimates and results for GLS
```{r}
fixed.part.gls = as.formula("cbind(GLS1, GLS2) ~ trait + trait:Env")
(results.gls = genvarcor("GLS", glsmod, fixed.part.gls, gls))
```

Now treat ratings 1 and 2 as univariate with a rating factor so we can get BLUEs adjusting for rating effect. Missing data patterns differ between ratings 1 and 2 so these adjustments are needed. And we want BLUEs, not BLUPs, for subsequent QTL/GWAS analysis.
```{r}
gls2 = gls |>
  select(Env, Rep, Block, Geno, Plot, GLS1, GLS2) |> 
  pivot_longer(cols = c("GLS1", "GLS2"), names_to = "Rating", values_to = "GLS") |>
  mutate(Rating= as.factor(Rating))
```

Make a function to fit univariate model and get Geno BLUEs across ratings
```{r}
get.blues = function(trait.name, dat, Rating = T){
  print("Geno as fixed effects")
  print(trait.name)
  fixed.part = as.formula(paste(trait.name, "~ Geno"))
  if (Rating) {random.part = as.formula("~  Env + Block:Rep:Env + Rating:Env + Geno:Env")} else {
    random.part = as.formula("~  Env + Block:Rep:Env + Geno:Env")  }
  mod = asreml(fixed = fixed.part,
                random = random.part , 
                residual = ~ dsum(~ units | Env),
                data = dat,
                workspace = '16gb',
                maxiter = 50)
  
  #print out the Wald test for fixed effects
  print("")
  print(wald(mod))
  
  blues.list = predict(mod, classify = "Geno", pworkspace = '16gb', sed = T)
  blues.df = blues.list[[1]] |>
    select(Geno, predicted.value) |>
    filter(Geno != "BBP") #drop the unrelated BBP check line
  
  blues.sed = blues.list[[3]] #matrix of SED for all pairwise mean comparisons
  blues.sed.vs.b73 = as.matrix(blues.sed)[!blues.df$Geno %in% c("B73", "BBP"), blues.df$Geno == "B73"]
  mean.sed.vs.b73 = mean(blues.sed.vs.b73, na.rm = T)
  sign.diff.05 = 1.96*mean.sed.vs.b73
  b73.mean = blues.df[blues.df$Geno == "B73", "predicted.value"]
  lower.sign = b73.mean - sign.diff.05
  upper.sign = b73.mean + sign.diff.05  
  
  
  results.df = data.frame(
    Trait = trait.name,
    Parameter = c("Mean_LSD_vs_B73", "B73_mean", "Lower_Sign_Diff", "Upper_Sign_Diff"),
    Estimate = c(sign.diff.05, b73.mean, lower.sign, upper.sign)
  )
  
  #indicate if a nNIL mean is significantly different than B73
  blues.df[, paste0(trait.name, ".sig.less.B73")] = blues.df$predicted.value < lower.sign
  blues.df[, paste0(trait.name, ".sig.greater.B73")] = blues.df$predicted.value > upper.sign
  
  colnames(blues.df) = sub("predicted.value", trait.name, colnames(blues.df))
  
  results.list = list(blues.df, results.df)
  
  print(str(results.list))
  return(results.list)
  }
```

Get BLUEs across env, rep, block, ratings
```{r}
gls.blues.list = get.blues("GLS", gls2)
gls.blues.df = gls.blues.list[[1]]
gls.params.df = gls.blues.list[[2]]
```

Make a function to use the info in results.list returned from get.blues() to draw a histogram of nNIL BLUEs, indicating position of B73 and upper and lower significant differences from B73.
```{r}
blues_hist = function(trait.name, results.list){
  ggplot(results.list[[1]][!results.list[[1]]$Geno %in% c("B73, BBP"),], aes_string(x = trait.name)) +
         geom_histogram() +
  geom_vline(data = results.list[[1]][results.list[[1]]$Geno == "B73",], aes_string(xintercept = trait.name), colour = "red") +
  geom_text(data = results.list[[1]][results.list[[1]]$Geno == "B73",], aes(x = .data[[trait.name]] + 0.1, y = 200,label = "B73"), colour = "red") +
  geom_vline(aes(xintercept = results.list[[2]][results.list[[2]]$Parameter == "Lower_Sign_Diff", "Estimate"]), colour = "blue") +
  geom_vline(aes(xintercept = results.list[[2]][results.list[[2]]$Parameter == "Upper_Sign_Diff", "Estimate"]), colour = "blue") +
  xlab(paste(trait.name, "mean value")) +
  ylab("Number of nNILs") +
  ggtitle(paste("Histogram of nNIL", trait.name,  "Mean Scores")) +
  theme_minimal()
}
```

```{r}
(gls_hist = blues_hist("GLS", gls.blues.list))
```

# NLB 

Fit random model
```{r}
nlbmod = rand.multi.mod("NLB", nlb)
summary(nlbmod)
```

Estimate genetic variances, correlations, heritability
```{r}
fixed.part.nlb = as.formula("cbind(NLB1, NLB2) ~ trait + trait:Env")
(results.nlb = genvarcor("NLB", nlbmod, fixed.part.nlb, nlb))
```

Estimate BLUEs
```{r}
nlb2 = nlb |>
  select(Env, Rep, Block, Geno, Plot, NLB1, NLB2) |> 
  pivot_longer(cols = c("NLB1", "NLB2"), names_to = "Rating", values_to = "NLB") |>
  mutate(Rating= as.factor(Rating))
nlb.blues.list = get.blues("NLB", nlb2)
nlb.blues.df = nlb.blues.list[[1]]
nlb.params.df = nlb.blues.list[[2]]
```

Histogram of BLUEs
```{r}
(nlb_hist = blues_hist("NLB", nlb.blues.list))
```

# SLB

Fit random model
```{r}
slbmod = rand.multi.mod("SLB", slb)
summary(slbmod)

```

Estimate genetic variances, correlations, heritability
```{r}
fixed.part.slb = as.formula("cbind(SLB1, SLB2) ~ trait + trait:Env")
(results.slb = genvarcor("SLB", slbmod, fixed.part.slb, slb))
```

Estimate BLUEs
```{r}
slb2 = slb |>
  select(Env, Rep, Block, Geno, Plot, SLB1, SLB2) |> 
  pivot_longer(cols = c("SLB1", "SLB2"), names_to = "Rating", values_to = "SLB") |>
  mutate(Rating= as.factor(Rating))
slb.blues.list = get.blues("SLB", slb2)
slb.blues.df = slb.blues.list[[1]]
slb.params.df = slb.blues.list[[2]]
```

Histogram of BLUEs
```{r}
(slb_hist = blues_hist("SLB", slb.blues.list))
```

# DTA, EHT, PHT

Get BLUEs for DTA, EHT, and PHT across environments. Drop environments where trait was not scored
```{r}
missing.env = pheno |>
  group_by(Env) |>
  summarise(nDTA = sum(!is.na(DTA)),
            nEHT = sum(!is.na(EHT)),
            nPHT = sum(!is.na(PHT)))
```
Make new pheno subsets where traits are not completely missing in some environments
```{r}
pheno.DTA = pheno |> filter(!grepl("GLS", Env) & !grepl("NLB-201[68]", Env))
unique(pheno.DTA$Env)
```
Make new pheno subsets where traits are not completely missing in some environments
```{r}
pheno.HT = pheno |> filter(!grepl("GLS", Env) & !grepl("NLB-2016", Env))
unique(pheno.HT$Env)
```
We need a different model for these traits, as there is only one observation per plot.  
Use Rating = F argument to get.blues to not include Rating random effect in the model
```{r}
dta.blues.list = get.blues("DTA", pheno.DTA, Rating = F)
dta.blues.df = dta.blues.list[[1]]
dta.params.df = dta.blues.list[[2]]
```


```{r}
eht.blues.list = get.blues("EHT", pheno.HT, Rating = F)
eht.blues.df = eht.blues.list[[1]]
eht.params.df = eht.blues.list[[2]]
```

```{r}
pht.blues.list = get.blues("PHT", pheno.HT, Rating = F)
pht.blues.df = pht.blues.list[[1]]
pht.params.df = pht.blues.list[[2]]
```

# Merge BLUEs across traits
```{r}
all.blues = list(gls.blues.df, nlb.blues.df, slb.blues.df, dta.blues.df, eht.blues.df, pht.blues.df) |>
  reduce(left_join, by = "Geno")
```

Get the correlations of BLUEs across traits
```{r}
cor(all.blues[,c("DTA", "EHT", "PHT", "GLS", "NLB", "SLB")], use = "pairwise.complete.obs")
```
These correlations are lower than observed in diversity panels.
```{r}
all.blues.long = all.blues |> 
  select(Geno, DTA, EHT, PHT, GLS, NLB, SLB) |> 
  pivot_longer(cols = -c('Geno', 'DTA'), names_to = "Trait", values_to = "Value")
ggplot(all.blues.long, aes(x = DTA)) + geom_point(aes(y = Value, colour = Trait)) +
  theme_minimal()
```
 Compare the different disease values against each other
```{r}
ggplot(all.blues, aes(x = NLB)) +
  geom_point(aes(y = SLB), colour = "gold", alpha = 0.5) +
  geom_point(aes(y = GLS), colour = "gray", alpha = 0.5) +
  ylab('SLB (gold) or GLS (gray)') +
  ggtitle("SLB and GLS vs NLB") +
  theme_minimal()
```
 
```{r}
ggplot(all.blues, aes(x = SLB)) +
  geom_point(aes(y = GLS), colour = "gray") +
  ggtitle("GLS vs SLB") +
  theme_minimal()
``` 

Write out files with BLUEs and indicator variables for extreme tails for all traits
```{r}
write.csv(all.blues, file = "C:/Users/jholland/Box/nNIL genotype data Jim and Tao/GWAS/nNIL_BLUEs.csv", row.names = F, quote = F)
```

Write out file with all of the summary parameter estimates
```{r}
all.rand.params = list(results.gls, results.nlb, results.slb) |> reduce(bind_rows)
write.csv(all.rand.params, file = "C:/Users/jholland/Box/nNIL genotype data Jim and Tao/GWAS/Trait_h2_genocorrs.csv", row.names = F, quote = F)
```

Write out file with all of the BLUEs summary values
```{r}

all.blues.params = list(gls.params.df, nlb.params.df, slb.params.df, dta.params.df, eht.params.df, pht.params.df) |> reduce(bind_rows)
write.csv(all.blues.params, file = "C:/Users/jholland/Box/nNIL genotype data Jim and Tao/GWAS/Trait_BLUEs_params.csv", row.names = F, quote = F)
```

Make a final figure of histograms faceted by trait
all.blues.params = read.csv("C:/Users/jholland/Box/nNIL genotype data Jim and Tao/GWAS/Trait_BLUEs_params.csv")
all.blues = read.csv("C:/Users/jholland/Box/nNIL genotype data Jim and Tao/GWAS/nNIL_BLUEs.csv")

```{r}
all.blues.long = all.blues |>
  select(-starts_with("DTA"), -starts_with("EHT"), -starts_with("PHT")) |>
  pivot_longer(col = c(GLS, NLB, SLB), names_to = "Trait", values_to = "Disease") |>
  mutate(Tail = case_when(
    Trait == "GLS" & (GLS.sig.less.B73 | GLS.sig.greater.B73) ~ T,
    Trait == "NLB" & (NLB.sig.less.B73 | NLB.sig.greater.B73) ~ T,
    Trait == "SLB" & (SLB.sig.less.B73 | SLB.sig.greater.B73) ~ T,
    T ~ F
  ))
```

```{r}
ggplot(all.blues.long, aes(x = Disease)) +
  geom_histogram(aes(fill = Tail)) +
  facet_wrap(facets = ~ Trait, scales = "free_x") +
  geom_vline(data = all.blues.long[all.blues.long$Geno == "B73",], aes(xintercept = Disease), color = "purple") +
  labs(x = "Disease score", fill = "Sign. different\nfrom B73") +
  theme_minimal()
```
```{r}
ggsave("C:/Users/jholland/Box/nNIL genotype data Jim and Tao/GWAS/Disease_histograms.tiff", 
        width = 10, height = 8, units = "in", bg = "white")
```


What about significant differences for multiple diseases?
```{r}
mdr.blues = all.blues |>
  filter((GLS.sig.less.B73 & NLB.sig.less.B73 & SLB.sig.less.B73) | Geno == "B73") |>
  select(Geno, GLS, NLB, SLB)

mds.blues = all.blues |>
  filter((GLS.sig.greater.B73 & NLB.sig.greater.B73 & SLB.sig.greater.B73) | Geno == "B73") |>
  select(Geno, GLS, NLB, SLB)
```

Combine the MDR/MDS info with introgression summary info
```{r}
intro.summary = read.csv("C:/Users/jholland/Box/nNIL genotype data Jim and Tao/Output/Founder_matches_and_percent_introgression_rate_all_NILs.csv") |>
  select(Geno = Line, Total.Intro.Prop, founder.match) |>
  mutate(Geno = sub(" ", "_", Geno))

(mdr.blues.intro = merge(intro.summary, mdr.blues, by = "Geno"))

```

```{r}
(mds.blues.intro = merge(intro.summary, mds.blues, by = "Geno"))

```


Get details of specific introgressions in these lines
```{r}
intro.deets = read.csv("C:/Users/jholland/Box/nNIL genotype data Jim and Tao/Output/Individual Introgression Sizes.csv") |>
  mutate(Geno = sub(" ", "_", Line)) 
```

```{r}
intro.deets.mdr = intro.deets |> filter(Geno %in% mdr.blues.intro$Geno) |>
  mutate(Mbp_start = round(pos_start/1000000, 2),
         Mbp_end = round(pos_end/1000000, 2)) |>
  arrange(Geno)
intro.deets.mdr
```

```{r}
intro.deets.mds = intro.deets |> filter(Geno %in% mds.blues.intro$Geno) |>
  mutate(Mbp_start = round(pos_start/1000000, 2),
         Mbp_end = round(pos_end/1000000, 2)) |>
  arrange(Geno)
intro.deets.mds
```
````
