## Supplementary material for "A maize near-isogenic line population designed for gene discovery and characterization of allelic effects": File S16

````
---
title: "HMM grid search results gbs vs chip data"
author: "Jim Holland"
date: "2024-08-16"
output: html_document
---

```{r setup, include=T}
knitr::opts_chunk$set(echo = TRUE)
library(tidyverse)
#base.path = "Q:/.shortcut-targets-by-id/1FP9BlrAC2EltlqKM3ounRs2COTiTK12G/nNIL genotype data Jim and Tao/Output/"
base.path = "C:/Users/jholland/Box/nNIL genotype data Jim and Tao/Output/"
```

Get the grid search results for HMM on gbs data compared to chip results
```{r}
gbs.vs.chip.results = read.csv(paste0(base.path, "nNIL_gbs_vs_chip_data_HMMgridSearch.csv")) %>%
  rename(NILhomozIntro = NILhomozIntroMean, NILhetIntro = NILhetMean)
results.long = pivot_longer(gbs.vs.chip.results, cols = -c("nir", "germ", "gert", "p", "r"), names_to = "Statistic", values_to = "Proportion") %>%
  mutate(nir = as.factor(nir),
         germ = as.factor(germ),
         gert = as.factor(gert),
         p = as.factor(p),
         r = as.factor(r))
```

Graph results 
```{r}
ggplot(results.long, aes(x = nir, y = Proportion)) +
  geom_point(aes(colour = gert)) +
  facet_grid(rows = vars(germ), cols = vars(Statistic)) +
  scale_color_discrete(name=c(expression(ger[t]))) +
  theme_minimal() +
  theme(axis.text.x = element_text(angle = 90, vjust = 0.5, hjust=1))  + 
  xlab("Non-informative rate (nir) of SNPs") +
  ggtitle("HMM grid search results of GBS data. Genotyping error rate on homozygotes in rows") 
```
Write plot to a file
```{r}
ggsave(filename = paste0(base.path, "nNIL gbs vs chip data comparison hmm grid search results.tiff"), width = 10, height = 8, units = "in", bg = "white", dpi=300)
ggsave(filename = paste0(base.path, "nNIL gbs vs chip data comparison hmm grid search results.png"), width = 10, height = 8, units = "in", bg = "white", dpi=300)
```

Find the best parameter setting based on lowest mean error rate
```{r}
best.settings = gbs.vs.chip.results %>%
  arrange(mismatchMean) %>%
  slice_head(n = 5)
best.settings
```


# Visualize differences between chip and GBS introgression calls


Get the chip introgression calls on subset of 24 NILs
```{r}
chip = read.csv(paste0(base.path,"nNIL_chipdata_HMM_introgressionCalls_project_to_GBS_markers.csv"))
names(chip)[1] = 'sampleID'

chip.long = pivot_longer(chip, cols = !sampleID, names_to = "marker", values_to = "score") %>%
  mutate(Method = "Chip")
```

Get the GBS calls
```{r}
gbs = read.csv(paste0(base.path, "nNIL_gbs_HMM_introgressionCalls_chip_marker_24subset.csv"))
names(gbs)[1] = 'sampleID'

gbs.long = pivot_longer(gbs, cols = !sampleID, names_to = "marker", values_to = "score") %>%
  mutate(Method = "GBS")
```


Create a 'difference' matrix
multiply gbs scores by 10 and then add the two scores, this will give us a unique value for all possible combinations of the two matrices
gbs vs chip:
```{r}
gbs.mat = as.matrix(gbs[,-c(1)])*10
rownames(gbs.mat) = gbs$sampleID
chip.mat = as.matrix(chip[,-c(1)])
rownames(chip.mat) = chip$sampleID
#sort the chip matrix to match gbs
chip.mat = chip.mat[rownames(gbs.mat),]

combo.mat = gbs.mat + chip.mat
colnames(combo.mat) = names(gbs[,-c(1)])
combo.df = as.data.frame(combo.mat)
combo.df$sampleID = rownames(combo.df)
```


Visualize the difference matrix
```{r}
diff = pivot_longer(combo.df, cols = !sampleID, names_to = "marker", values_to = "diff.score") %>%
  mutate(chr = as.numeric(sub("S", "", str_extract(marker, "^S[0-9]*"))),
         pos_V4 = as.numeric(sub("_", "", str_extract(marker, "_[0-9]*"))),
         Call = factor(diff.score, levels = c(0,1,2,10,11,12,20,21,22), labels = c("both B73", "gbs B73/chip het", "gbs B73/chip donor",
                                              "gbs het/chip B73", "both het", "gbs het/chip donor",
                                              "gbs donor/chip B73", "gbs donor/chip het", "both donor"))) 

diff.plot = ggplot(diff, aes(x = pos_V4, y = 0)) +
  facet_grid(rows = vars(sampleID), cols = vars(chr)) + # 
  #geom_point(aes(colour = factor(Call)), stroke = 0.1, size = 4) +
  geom_segment(aes(x=pos_V4-100000, y = 0, xend = pos_V4+100000, yend = 1, colour = factor(Call))) + 
  scale_colour_manual(values = c("gray95", "lightgray", "lightpink", "lightblue","darkblue", "blueviolet" , "red", "darkcyan", "black"))  + 
  labs(colour="Calls") +
  theme(strip.text.y.right = element_text(angle = 0)) + 
  theme(axis.text.x=element_blank(), #remove x axis labels
        axis.ticks.x=element_blank(),
        axis.text.y=element_blank(), #remove y axis labels
        axis.ticks.y=element_blank(),
        axis.title.y=element_blank()) + #remove y axis title
  theme_void()
diff.plot
  
```
Write the graphic to a file
```{r}
ggsave(filename = paste0(base.path, "Visualize chip vs gbs introgression calls.tiff"), width = 10, height = 8, units = "in", bg = "white", dpi=300)
```
````
